# Developing future resilience from signatures of adaptation across the sorghum pangenome

**DOI:** 10.1101/2025.08.01.667986

**Authors:** Geoffrey P. Morris, Avril M. Harder, Adam L. Healey, Chloee M. McLaughlin, Brian R. Rice, Clara Cruet-Burgos, Jerry W. Jenkins, Joanna L. Rifkin, Shengqiang Shu, John J. Spiekerman, Carl J. VanGessel, Erica Agnew, Alain Audebert, Kerrie Barry, Ivan Baxter, Gregory Beurier, Lori Beth Boston, Richard E. Boyles, Siobhan M. Brady, Victoria Bunting, Jacqueline M. Chaparro, Chaney Courtney, Joseph Sékou B. Dembele, Santosh Deshpande, Cyril Diatta, Nathaniel Eck, Andrea L. Eveland, Jacques M. Faye, Daniel Fonceka, Boubacar Gano, Marie de Gracia Coquerel, David Goodstein, Jane Grimwood, Matthew E. Hudson, Jana Kholova, Katherine Johnson, Kristen K. Johnson, Dorota Kawa, Mamoutou Kouressy, Stephen Kresovich, Scott Lee, Peggy Lemaux, Robert Lowery, Delphine Luquet, Fanna Maina, Todd P. Michael, Taye T. Mindaye, John Mullet, Philip Ozersky, Christopher Plott, Jessica E. Prenni, Gael Pressoir, Jean-François Rami, Trevor W Rife, Jocelyn Saxton, Bassirou Sine, Avinash Sreedasyam, Jayson Talag, Niaba Teme, Mitchell R. Tuinstra, Vincent Vadez, John P. Vogel, Rachel Walstead, Jianan Wang, Jenell Webber, Melissa Williams, Todd C. Mockler, Jesse R. Lasky, Jeremy Schmutz, Nadia Shakoor, John T. Lovell

**Affiliations:** Department of Soil and Crop Sciences, Colorado State University, Fort Collins, CO, USA; Genome Sequencing Center, HudsonAlpha Institute for Biotechnology, Huntsville, AL, USA; Department of Horticulture and Landscape Architecture, Colorado State University, Fort Collins, CO, USA; Department of Agronomy and Horticulture, University of Nebraska, Lincoln, NE, USA; US Department of Energy Joint Genome Institute, Berkeley, CA, USA; Donald Danforth Plant Science Center, St. Louis, MO, USA; CIRAD, UMR AGAP, Montpellier, France; CIRAD, INRAE, AGAP, University Montpellier, Institut Agro, Montpellier, France; Department of Plant and Environmental Sciences, Clemson University, Clemson, SC, USA; Howard Hughes Medical Institute, UC Davis, Davis CA USA; Arizona Genomics Institute, University of Arizona, Tucson, AZ, USA; Faculté de pharmacie, Université des Sciences, des Techniques et des Technologies (USTTB), E 423 Bamako-Mali; International Crops Research Institute for the Semi-Arid Tropics (ICRISAT), Patancheru, Telangana, India; Institut Sénégalais de Recherches Agricoles, Thiès, Sénégal; DOE Center for Advanced Bioenergy and Bioproducts Innovation (CABBI) and Department of Crop Sciences, University of Illinois at Urbana-Champaign, Urbana, IL, USA; Center for Craniofacial Molecular Biology, Herman Ostrow School of Dentistry, University of Southern California, Los Angeles, CA, USA; Department of Plant Biology and Genome Center, University of California, Davis, Davis, CA, USA; Experimental and Computational Plant Development & Plant Stress Resilience, Institute of Environmental Biology, Department of Biology, Utrecht University, The Netherlands; Institut d’Economie Rurale du Mali,BP:258 Bamako-Mali; Department of Plant and Microbial Biology, University of California, Berkeley CA, USA; Innovative Genomics Institute, University of California, Berkeley CA, USA; Lone Wolf Biotech, St. Louis, MO, USA; Institut National de la Recherche Agronomique du Niger, BP: 429, Niamey, Niger; The Plant Molecular and Cellular Biology Laboratory, The Salk Institute for Biological Studies, La Jolla, CA, USA; Department of Cell and Developmental Biology, School of Biological Sciences, and Center for Marine Biotechnology and Biomedicine, University of California, San Diego, La Jolla, CA, USA; Department of Science and Conservation, San Diego Botanical Garden, Encinitas, CA, USA; Ethiopian Institute of Agricultural Research, Addis Ababa, Ethiopia; Texas A&M University, College Station, TX, USA; CHIBAS, Centre Haïtien d’Innovation en Biotechnologies et pour une Agriculture Soutenable, Croix des Bouquets, Haïti; Department of Agronomy, Purdue University, West Lafayette, Indiana, USA; IRD, Université de Montpellier, DIADE unit, Montpellier, France; School of Tropical Agriculture and Forestry, Hainan University, Haikou, China; Department of Biology, Pennsylvania State University, University Park, PA, USA

## Abstract

While the green revolution adapted a handful of crops to homogenous and high-input industrialized agriculture, much of the global population still relies on local food production from low-input smallholder farms that grow highly variable crop cultivars. The high diversity of the grain and bioenergy crop sorghum ^1–4^, and many other crops that were not homogenized during the green revolution ^5^, not only provides the raw materials for breeders to make substantial gains in cultivar improvement, but also constrains breeding efforts due to highly specialized locally adapted plant phenotypes ^6^. Here, we construct a 33-member pangenome and identify trait-associated variants in 1,988 cultivars and landraces. We then apply these resources to explore the complex interplay between historical contingency, ongoing adaptation, and the potential for future gains through climate-aware genome-enabled breeding. Specifically, our analyses conclusively demonstrate that multiple nested, deeply diverged, and previously uncharacterized structural variants in the domestication gene *SHATTERING1* distinguish the previously established multicentric origin of sorghum. We then apply landscape genomics tests to reveal how gene flow, adaptation, and secondary contact created the complex genetic mosaic in current global breeding networks. Further analysis of climate-gene associations highlights candidate loci underlying adaptation, including the biosynthetic gene cluster for the cyanogenic glucoside dhurrin. Combined, the pangenome-informed variants developed here will enable both trait discovery and subsequent marker assays to accelerate breeding and provide a framework for similar applications in other diverse and non-model crops.

## Supplementary Data 1 for "Developing future resilience from signatures of adaptation across the sorghum pangenome": SIData1_v3vsv5_mm2syntenicBlocks.paf

```
Chr01	80884392	45605261	80884334	+	Chr01	85112863	49534880	85070949	33289111	35568683	60	tp:A:P	cm:i:3281136	s1:i:33238774	s2:i:15348	dv:f:0.0000	rl:i:8136990
Chr01	80884392	128	33675187	+	Chr01	85112863	20583	33985822	31469347	33987443	60	tp:A:P	cm:i:3091068	s1:i:31417180	s2:i:18758	dv:f:0.0001	rl:i:8136990
Chr01	80884392	33685257	40805223	-	Chr01	85112863	42138756	49534198	5907242	7429220	60	tp:A:P	cm:i:563011	s1:i:5854714	s2:i:29315	dv:f:0.0003	rl:i:8136990
Chr01	80884392	33664369	33702661	-	Chr08	65779274	53984312	54022447	4883	38430	60	tp:A:P	cm:i:394	s1:i:4805	s2:i:2975	dv:f:0.0805	rl:i:8136990
Chr02	77742459	34569854	77742379	+	Chr02	79114963	35159230	79097773	39000668	44195640	60	tp:A:P	cm:i:3810746	s1:i:38803566	s2:i:169996	dv:f:0.0002	rl:i:11200675
Chr02	77742459	33	34469789	+	Chr02	79114963	19304	35054340	30450052	35322345	60	tp:A:P	cm:i:2956728	s1:i:30274311	s2:i:33006	dv:f:0.0003	rl:i:11200675
Chr03	74386277	35568996	74385984	+	Chr03	80873341	41367735	80775576	35716332	39520517	60	tp:A:P	cm:i:3495590	s1:i:35590454	s2:i:92666	dv:f:0.0001	rl:i:9734096
Chr03	74386277	1	20612476	+	Chr03	80873341	16761	20877830	19270233	20971629	60	tp:A:P	cm:i:1899347	s1:i:19197928	s2:i:239170	dv:f:0.0008	rl:i:9734096
Chr03	74386277	20756050	35232912	+	Chr03	80873341	20877902	36026174	11759335	15272376	60	tp:A:P	cm:i:1117464	s1:i:11618374	s2:i:205982	dv:f:0.0008	rl:i:9734096
Chr03	74386277	35258506	35268914	+	Chr05	77058072	22340071	22350477	7272	10409	4	tp:A:P	cm:i:632	s1:i:7272	s2:i:7162	dv:f:0.0152	rl:i:9734096
Chr03	74386277	35258506	35268914	-	Chr02	79114963	48893277	48903682	7163	10409	0	tp:A:S	cm:i:618	s1:i:7162	dv:f:0.0163	rl:i:9734096
Chr03	74386277	35258506	35268914	+	Chr03	80873341	29749236	29759643	7147	10410	0	tp:A:S	cm:i:613	s1:i:7147	dv:f:0.0168	rl:i:9734096
Chr03	74386277	35258506	35268914	-	Chr03	80873341	39869772	39880179	7133	10411	0	tp:A:S	cm:i:611	s1:i:7133	dv:f:0.0169	rl:i:9734096
Chr03	74386277	35258506	35268904	+	Chr05	77058072	32702140	32712535	6821	10400	0	tp:A:S	cm:i:579	s1:i:6820	dv:f:0.0196	rl:i:9734096
Chr03	74386277	35258506	35268904	-	Chr05	77058072	25165316	25175712	6796	10401	0	tp:A:S	cm:i:575	s1:i:6794	dv:f:0.0200	rl:i:9734096
Chr03	74386277	20612611	20621970	-	Chr05	77058072	1403862	1412531	6885	9373	60	tp:A:P	cm:i:603	s1:i:6771	s2:i:4761	dv:f:0.0139	rl:i:9734096
Chr03	74386277	35258506	35268904	+	Chr05	77058072	30801614	30812006	6710	10399	0	tp:A:S	cm:i:569	s1:i:6709	dv:f:0.0205	rl:i:9734096
Chr03	74386277	35258506	35268914	-	Chr10	62870657	39669123	39679527	6657	10410	0	tp:A:S	cm:i:560	s1:i:6657	dv:f:0.0214	rl:i:9734096
Chr03	74386277	35258506	35268914	-	Chr10	62870657	39680366	39690770	6652	10410	0	tp:A:S	cm:i:559	s1:i:6652	dv:f:0.0215	rl:i:9734096
Chr03	74386277	35258506	35268904	-	Chr05	77058072	46705709	46716104	6581	10399	0	tp:A:S	cm:i:550	s1:i:6581	dv:f:0.0223	rl:i:9734096
Chr03	74386277	35258506	35268914	+	Chr10	62870657	40931967	40942263	6525	10412	0	tp:A:S	cm:i:549	s1:i:6504	dv:f:0.0224	rl:i:9734096
Chr03	74386277	20622060	20627889	-	Chr06	62713908	26812469	26818360	3819	5892	0	tp:A:P	cm:i:339	s1:i:3803	s2:i:3791	dv:f:0.0293	rl:i:9734096
Chr03	74386277	20622142	20627889	+	Chr07	68911884	18501780	18507576	3803	5797	0	tp:A:S	cm:i:327	s1:i:3791	dv:f:0.0305	rl:i:9734096
Chr03	74386277	20622060	20627889	+	Chr01	85112863	16097980	16103847	3802	5883	0	tp:A:S	cm:i:335	s1:i:3785	dv:f:0.0299	rl:i:9734096
Chr03	74386277	20622060	20627889	-	Chr07	68911884	47027038	47032901	3788	5879	0	tp:A:S	cm:i:328	s1:i:3772	dv:f:0.0309	rl:i:9734096
Chr03	74386277	20622060	20627889	-	Chr08	65779274	48870273	48875937	3804	5878	0	tp:A:S	cm:i:343	s1:i:3755	dv:f:0.0287	rl:i:9734096
Chr03	74386277	20622060	20627889	+	Chr09	63277606	50098747	50104611	3767	5881	0	tp:A:S	cm:i:330	s1:i:3749	dv:f:0.0306	rl:i:9734096
Chr03	74386277	20622142	20640418	-	Chr02	79114963	42390512	42408246	3859	18341	60	tp:A:P	cm:i:327	s1:i:3737	s2:i:874	dv:f:0.0759	rl:i:9734096
Chr03	74386277	20622060	20627827	+	Chr06	62713908	40341698	40347501	3734	5819	0	tp:A:S	cm:i:317	s1:i:3718	dv:f:0.0323	rl:i:9734096
Chr03	74386277	20622060	20627889	-	Chr07	68911884	23544962	23550795	3733	5873	0	tp:A:S	cm:i:324	s1:i:3713	dv:f:0.0316	rl:i:9734096
Chr03	74386277	20622060	20627861	+	Chr04	71215609	21007248	21013090	3719	5843	0	tp:A:S	cm:i:332	s1:i:3708	dv:f:0.0301	rl:i:9734096
Chr03	74386277	20622060	20627889	-	Chr02	79114963	44100243	44106152	3727	5912	0	tp:A:S	cm:i:330	s1:i:3708	dv:f:0.0306	rl:i:9734096
Chr03	74386277	20622060	20627889	-	Chr10	62870657	24790451	24796336	3727	5908	0	tp:A:S	cm:i:314	s1:i:3704	dv:f:0.0332	rl:i:9734096
Chr03	74386277	20622073	20627889	+	Chr09	63277606	51130790	51136544	3710	5830	0	tp:A:S	cm:i:326	s1:i:3690	dv:f:0.0312	rl:i:9734096
Chr03	74386277	20622060	20627889	+	Chr07	68911884	22180272	22186133	3702	5877	0	tp:A:S	cm:i:321	s1:i:3687	dv:f:0.0320	rl:i:9734096
Chr03	74386277	20622060	20627861	+	Chr04	71215609	25116040	25121886	3693	5848	0	tp:A:S	cm:i:317	s1:i:3682	dv:f:0.0324	rl:i:9734096
Chr03	74386277	20622142	20627889	+	Chr02	79114963	39917358	39923113	3696	5782	0	tp:A:S	cm:i:313	s1:i:3680	dv:f:0.0327	rl:i:9734096
Chr03	74386277	20622161	20627889	-	Chr03	80873341	24479494	24485234	3690	5762	0	tp:A:S	cm:i:326	s1:i:3677	dv:f:0.0305	rl:i:9734096
Chr03	74386277	20622073	20627889	-	Chr08	65779274	44958793	44964617	3692	5868	0	tp:A:S	cm:i:331	s1:i:3668	dv:f:0.0304	rl:i:9734096
Chr03	74386277	20622060	20627889	+	Chr08	65779274	43075724	43081581	3670	5883	0	tp:A:S	cm:i:317	s1:i:3651	dv:f:0.0327	rl:i:9734096
Chr03	74386277	20622060	20627889	+	Chr01	85112863	44597736	44603612	3667	5894	0	tp:A:S	cm:i:318	s1:i:3647	dv:f:0.0325	rl:i:9734096
Chr03	74386277	20622060	20627889	+	Chr02	79114963	48066136	48071800	3690	5866	0	tp:A:S	cm:i:323	s1:i:3647	dv:f:0.0317	rl:i:9734096
Chr03	74386277	20622060	20627889	-	Chr02	79114963	3467469	3473350	3662	5896	0	tp:A:S	cm:i:323	s1:i:3644	dv:f:0.0317	rl:i:9734096
Chr03	74386277	20622142	20627889	+	Chr06	62713908	15097256	15102872	3685	5796	0	tp:A:S	cm:i:337	s1:i:3642	dv:f:0.0290	rl:i:9734096
Chr03	74386277	20622142	20627889	-	Chr06	62713908	15813442	15819045	3678	5792	0	tp:A:S	cm:i:326	s1:i:3633	dv:f:0.0307	rl:i:9734096
Chr03	74386277	20622186	20627889	-	Chr03	80873341	31944588	31950328	3645	5757	0	tp:A:S	cm:i:316	s1:i:3627	dv:f:0.0319	rl:i:9734096
Chr03	74386277	20622142	20627889	+	Chr06	62713908	3172405	3178193	3644	5804	0	tp:A:S	cm:i:318	s1:i:3627	dv:f:0.0319	rl:i:9734096
Chr03	74386277	20622060	20627889	+	Chr08	65779274	50850940	50856794	3638	5870	0	tp:A:S	cm:i:317	s1:i:3624	dv:f:0.0327	rl:i:9734096
Chr03	74386277	20622060	20627889	-	Chr08	65779274	12110244	12116099	3632	5871	0	tp:A:S	cm:i:319	s1:i:3617	dv:f:0.0324	rl:i:9734096
Chr03	74386277	20622142	20627889	+	Chr06	62713908	5370601	5376333	3634	5784	0	tp:A:S	cm:i:313	s1:i:3613	dv:f:0.0327	rl:i:9734096
Chr03	74386277	20622142	20627889	+	Chr02	79114963	45561357	45567133	3630	5796	0	tp:A:S	cm:i:320	s1:i:3613	dv:f:0.0316	rl:i:9734096
Chr03	74386277	20622060	20627846	+	Chr02	79114963	44119446	44125069	3658	5834	0	tp:A:S	cm:i:321	s1:i:3612	dv:f:0.0317	rl:i:9734096
Chr03	74386277	20622060	20627877	-	Chr01	85112863	51686932	51692718	3633	5852	0	tp:A:S	cm:i:316	s1:i:3610	dv:f:0.0328	rl:i:9734096
Chr03	74386277	20622060	20627889	+	Chr01	85112863	38692749	38698609	3621	5877	0	tp:A:S	cm:i:314	s1:i:3605	dv:f:0.0332	rl:i:9734096
Chr03	74386277	20622060	20627889	-	Chr07	68911884	23538176	23544047	3621	5887	0	tp:A:S	cm:i:313	s1:i:3602	dv:f:0.0333	rl:i:9734096
Chr03	74386277	20622073	20627889	+	Chr08	65779274	17363736	17369571	3620	5859	0	tp:A:S	cm:i:310	s1:i:3602	dv:f:0.0337	rl:i:9734096
Chr03	74386277	20622060	20627889	+	Chr07	68911884	57089140	57095021	3609	5890	0	tp:A:S	cm:i:314	s1:i:3592	dv:f:0.0332	rl:i:9734096
Chr03	74386277	20622142	20627889	+	Chr09	63277606	14167156	14172778	3631	5800	0	tp:A:S	cm:i:313	s1:i:3588	dv:f:0.0327	rl:i:9734096
Chr03	74386277	20622142	20627889	-	Chr08	65779274	17174389	17180166	3602	5796	0	tp:A:S	cm:i:321	s1:i:3586	dv:f:0.0314	rl:i:9734096
Chr03	74386277	20622060	20627889	-	Chr05	77058072	10557138	10562797	3620	5865	0	tp:A:S	cm:i:320	s1:i:3573	dv:f:0.0322	rl:i:9734096
Chr03	74386277	20622153	20627827	-	Chr03	80873341	27320455	27326001	3608	5726	0	tp:A:S	cm:i:325	s1:i:3566	dv:f:0.0303	rl:i:9734096
Chr03	74386277	20622060	20627889	+	Chr02	79114963	52229875	52235689	3574	5861	0	tp:A:S	cm:i:317	s1:i:3557	dv:f:0.0327	rl:i:9734096
Chr03	74386277	20622060	20627889	-	Chr10	62870657	25521325	25527152	3572	5866	0	tp:A:S	cm:i:311	s1:i:3554	dv:f:0.0337	rl:i:9734096
Chr03	74386277	20646313	20650385	-	Chr03	80873341	73904500	73908832	3568	4349	11	tp:A:P	cm:i:339	s1:i:3518	s2:i:3371	dv:f:0.0096	rl:i:9734096
Chr03	74386277	35225378	35268904	-	Chr08	65779274	34899600	34943864	3363	44281	60	tp:A:P	cm:i:231	s1:i:3241	s2:i:1723	dv:f:0.0851	rl:i:9734096
Chr03	74386277	20634676	20644956	-	Chr03	80873341	23874196	23884539	470	10395	55	tp:A:P	cm:i:34	s1:i:432	s2:i:318	dv:f:0.1381	rl:i:9734096
Chr03	74386277	20644879	20646230	+	Chr01	85112863	20545614	20547166	272	1568	25	tp:A:P	cm:i:19	s1:i:227	s2:i:196	dv:f:0.0887	rl:i:9734096
Chr04	68658214	32747624	68658058	+	Chr04	71215609	35005149	71201960	33162759	36232701	60	tp:A:P	cm:i:3244222	s1:i:33107008	s2:i:22225	dv:f:0.0001	rl:i:8295375
Chr04	68658214	3672	28447529	+	Chr04	71215609	23027	29026659	25014414	29677704	60	tp:A:P	cm:i:2437529	s1:i:24723018	s2:i:318174	dv:f:0.0017	rl:i:8295375
Chr04	68658214	267	3766	-	Chr09	63277606	63260767	63264142	115	3532	12	tp:A:P	cm:i:7	s1:i:77	s2:i:69	dv:f:0.0922	rl:i:8295375
Chr04	68658214	2832	3733	-	Chr02	79114963	79097689	79098677	91	1001	0	tp:A:S	cm:i:5	s1:i:69	dv:f:0.0562	rl:i:8295375
Chr04	68658214	3524	3766	+	Chr01	85112863	20078	20360	73	286	0	tp:A:S	cm:i:5	s1:i:63	dv:f:0.0305	rl:i:8295375
Chr04	68658214	83	947	+	Chr05	77058072	54978426	54979207	76	865	0	tp:A:S	cm:i:4	s1:i:59	dv:f:0.0973	rl:i:8295375
Chr04	68658214	83	947	+	Chr04	71215609	968	1786	76	884	0	tp:A:S	cm:i:4	s1:i:58	dv:f:0.0973	rl:i:8295375
Chr04	68658214	3181	3733	-	Chr04	71215609	71202122	71202676	53	554	0	tp:A:S	cm:i:3	s1:i:52	dv:f:0.0436	rl:i:8295375
Chr04	68658214	2558	3543	+	Chr05	77058072	4105	5088	57	992	0	tp:A:S	cm:i:3	s1:i:52	dv:f:0.0743	rl:i:8295375
Chr04	68658214	267	947	-	Chr04	71215609	71210077	71210778	57	701	0	tp:A:S	cm:i:3	s1:i:51	dv:f:0.1056	rl:i:8295375
Chr04	68658214	2558	3747	+	Chr05	77058072	54973888	54975059	57	1191	0	tp:A:S	cm:i:3	s1:i:51	dv:f:0.0873	rl:i:8295375
Chr04	68658214	83	425	+	Chr09	63277606	16191	16486	58	342	2	tp:A:P	cm:i:4	s1:i:49	s2:i:47	dv:f:0.0638	rl:i:8295375
Chr04	68658214	83	947	+	Chr05	77058072	54974004	54974908	57	904	0	tp:A:S	cm:i:3	s1:i:48	dv:f:0.1109	rl:i:8295375
Chr04	68658214	2558	3543	+	Chr05	77058072	10646	11648	57	1011	0	tp:A:S	cm:i:3	s1:i:48	dv:f:0.0743	rl:i:8295375
Chr04	68658214	83	947	-	Chr04	71215609	71202009	71202785	76	893	0	tp:A:S	cm:i:4	s1:i:48	dv:f:0.0973	rl:i:8295375
Chr04	68658214	2558	3543	+	Chr05	77058072	6952	7951	57	1013	0	tp:A:S	cm:i:3	s1:i:47	dv:f:0.0743	rl:i:8295375
Chr04	68658214	83	351	-	Chr07	68911884	68891089	68891401	57	312	0	tp:A:S	cm:i:3	s1:i:47	dv:f:0.0562	rl:i:8295375
Chr04	68658214	2832	3766	-	Chr06	62713908	62698110	62699091	58	981	0	tp:A:S	cm:i:4	s1:i:47	dv:f:0.0761	rl:i:8295375
Chr04	68658214	83	947	+	Chr10	62870657	245	953	76	864	0	tp:A:S	cm:i:4	s1:i:47	dv:f:0.0973	rl:i:8295375
Chr04	68658214	83	899	-	Chr10	62870657	62848284	62849069	57	822	0	tp:A:S	cm:i:3	s1:i:47	dv:f:0.1092	rl:i:8295375
Chr04	68658214	83	947	-	Chr04	71215609	71211301	71212206	57	905	0	tp:A:S	cm:i:3	s1:i:47	dv:f:0.1109	rl:i:8295375
Chr04	68658214	83	947	+	Chr05	77058072	54976354	54977272	57	918	0	tp:A:S	cm:i:3	s1:i:45	dv:f:0.1109	rl:i:8295375
Chr04	68658214	2558	3543	+	Chr04	71215609	3187	4236	57	1049	0	tp:A:S	cm:i:3	s1:i:44	dv:f:0.0743	rl:i:8295375
Chr04	68658214	267	947	+	Chr05	77058072	54974524	54975261	57	737	0	tp:A:S	cm:i:3	s1:i:44	dv:f:0.1056	rl:i:8295375
Chr04	68658214	83	947	+	Chr03	80873341	10066	10938	57	898	0	tp:A:S	cm:i:3	s1:i:44	dv:f:0.1109	rl:i:8295375
Chr04	68658214	267	947	+	Chr05	77058072	54978426	54979125	57	722	0	tp:A:S	cm:i:3	s1:i:43	dv:f:0.1056	rl:i:8295375
Chr04	68658214	2832	3733	+	Chr06	62713908	18815	19716	43	901	0	tp:A:S	cm:i:4	s1:i:43	dv:f:0.0672	rl:i:8295375
Chr04	68658214	83	899	-	Chr10	62870657	62848128	62848879	57	816	0	tp:A:S	cm:i:3	s1:i:43	dv:f:0.1092	rl:i:8295375
Chr04	68658214	267	947	+	Chr10	62870657	245	926	57	715	0	tp:A:S	cm:i:3	s1:i:43	dv:f:0.1056	rl:i:8295375
Chr04	68658214	267	2851	-	Chr10	62870657	62849341	62851853	57	2584	0	tp:A:S	cm:i:3	s1:i:42	dv:f:0.1126	rl:i:8295375
Chr04	68658214	83	947	-	Chr10	62870657	62855983	62856887	57	920	0	tp:A:S	cm:i:3	s1:i:42	dv:f:0.1109	rl:i:8295375
Chr04	68658214	83	947	+	Chr05	77058072	4303	5088	57	864	0	tp:A:S	cm:i:3	s1:i:42	dv:f:0.1109	rl:i:8295375
Chr04	68658214	83	947	-	Chr08	65779274	65778371	65779158	57	864	0	tp:A:S	cm:i:3	s1:i:41	dv:f:0.1109	rl:i:8295375
Chr04	68658214	83	947	+	Chr05	77058072	54965909	54966856	57	947	0	tp:A:S	cm:i:3	s1:i:41	dv:f:0.1109	rl:i:8295375
Chr04	68658214	83	899	+	Chr05	77058072	54966912	54967693	57	836	0	tp:A:S	cm:i:3	s1:i:41	dv:f:0.1092	rl:i:8295375
Chr04	68658214	83	947	-	Chr09	63277606	63275791	63276674	57	913	0	tp:A:S	cm:i:3	s1:i:40	dv:f:0.1109	rl:i:8295375
Chr05	71854669	9	32540833	+	Chr05	77058072	16706	30138189	25373300	33079450	60	tp:A:P	cm:i:2469564	s1:i:24839685	s2:i:263468	dv:f:0.0071	rl:i:11254843
Chr05	71854669	50386783	71854615	+	Chr05	77058072	54988298	77032990	19926834	22166432	60	tp:A:P	cm:i:1957376	s1:i:19800447	s2:i:79446	dv:f:0.0002	rl:i:11254843
Chr05	71854669	34548555	48186672	-	Chr05	77058072	34153053	50043271	10905778	16137325	60	tp:A:P	cm:i:1033986	s1:i:10486693	s2:i:70754	dv:f:0.0011	rl:i:11254843
Chr05	71854669	32540432	33729401	+	Chr05	77058072	21148865	22353298	999660	1205468	60	tp:A:P	cm:i:95388	s1:i:996933	s2:i:12099	dv:f:0.0002	rl:i:11254843
Chr05	71854669	34271558	34380871	-	Chr07	68911884	20924594	21036586	10954	112034	30	tp:A:P	cm:i:936	s1:i:10525	s2:i:9383	dv:f:0.1120	rl:i:11254843
Chr05	71854669	34170309	34180560	-	Chr04	71215609	18287227	18297506	9600	10282	0	tp:A:P	cm:i:909	s1:i:9593	s2:i:9579	dv:f:0.0049	rl:i:11254843
Chr05	71854669	34170309	34188496	+	Chr08	65779274	8587918	8607452	9840	19661	0	tp:A:S	cm:i:916	s1:i:9579	dv:f:0.0324	rl:i:11254843
Chr05	71854669	34170344	34180560	-	Chr07	68911884	19125105	19135342	9559	10238	0	tp:A:S	cm:i:909	s1:i:9554	dv:f:0.0047	rl:i:11254843
Chr05	71854669	34170309	34180560	+	Chr08	65779274	45901694	45911915	9508	10284	0	tp:A:S	cm:i:898	s1:i:9485	dv:f:0.0055	rl:i:11254843
Chr05	71854669	34170309	34180560	-	Chr02	79114963	27769237	27779512	9471	10285	0	tp:A:S	cm:i:900	s1:i:9460	dv:f:0.0054	rl:i:11254843
Chr05	71854669	34170309	34180560	+	Chr04	71215609	47562201	47572479	9461	10283	0	tp:A:S	cm:i:892	s1:i:9452	dv:f:0.0059	rl:i:11254843
Chr05	71854669	34170328	34180560	+	Chr02	79114963	54143140	54153406	9459	10270	0	tp:A:S	cm:i:892	s1:i:9449	dv:f:0.0058	rl:i:11254843
Chr05	71854669	34170309	34180560	-	Chr05	77058072	20629412	20639652	9457	10282	0	tp:A:S	cm:i:897	s1:i:9440	dv:f:0.0056	rl:i:11254843
Chr05	71854669	34170309	34180560	-	Chr01	85112863	53947629	53957842	9444	10283	0	tp:A:S	cm:i:895	s1:i:9422	dv:f:0.0057	rl:i:11254843
Chr05	71854669	34170328	34180560	+	Chr09	63277606	40888163	40898419	9426	10262	0	tp:A:S	cm:i:893	s1:i:9418	dv:f:0.0058	rl:i:11254843
Chr05	71854669	34170309	34180560	-	Chr04	71215609	23818040	23828317	9423	10282	0	tp:A:S	cm:i:897	s1:i:9415	dv:f:0.0056	rl:i:11254843
Chr05	71854669	34271863	34348225	-	Chr07	68911884	48500779	48584032	10495	83403	0	tp:A:S	cm:i:853	s1:i:9383	dv:f:0.0994	rl:i:11254843
Chr05	71854669	34170309	34180555	-	Chr09	63277606	40047998	40058275	9391	10280	0	tp:A:S	cm:i:894	s1:i:9382	dv:f:0.0057	rl:i:11254843
Chr05	71854669	34170309	34180560	-	Chr07	68911884	51411756	51421908	9406	10281	0	tp:A:S	cm:i:896	s1:i:9377	dv:f:0.0057	rl:i:11254843
Chr05	71854669	34170309	34180560	-	Chr05	77058072	19194597	19204883	9375	10287	0	tp:A:S	cm:i:896	s1:i:9366	dv:f:0.0057	rl:i:11254843
Chr05	71854669	34170309	34180560	+	Chr08	65779274	14899146	14909423	9366	10283	0	tp:A:S	cm:i:887	s1:i:9358	dv:f:0.0062	rl:i:11254843
Chr05	71854669	34170309	34180560	-	Chr07	68911884	49553374	49563660	9342	10289	0	tp:A:S	cm:i:885	s1:i:9332	dv:f:0.0063	rl:i:11254843
Chr05	71854669	34170309	34180560	-	Chr03	80873341	33714668	33724950	9307	10285	0	tp:A:S	cm:i:875	s1:i:9297	dv:f:0.0069	rl:i:11254843
Chr05	71854669	34170309	34180560	+	Chr07	68911884	49740715	49750999	9301	10287	0	tp:A:S	cm:i:876	s1:i:9291	dv:f:0.0068	rl:i:11254843
Chr05	71854669	34170309	34180560	+	Chr03	80873341	27364853	27375134	9299	10286	0	tp:A:S	cm:i:880	s1:i:9290	dv:f:0.0066	rl:i:11254843
Chr05	71854669	34170309	34180560	-	Chr10	62870657	42881186	42891459	9289	10284	0	tp:A:S	cm:i:880	s1:i:9277	dv:f:0.0066	rl:i:11254843
Chr05	71854669	34170309	34180563	+	Chr07	68911884	18568137	18578422	9229	10289	0	tp:A:S	cm:i:865	s1:i:9220	dv:f:0.0076	rl:i:11254843
Chr05	71854669	34170309	34180560	-	Chr04	71215609	44974418	44984696	9223	10282	0	tp:A:S	cm:i:870	s1:i:9216	dv:f:0.0072	rl:i:11254843
Chr05	71854669	34170309	34180560	+	Chr05	77058072	44966055	44976313	9221	10292	0	tp:A:S	cm:i:867	s1:i:9201	dv:f:0.0074	rl:i:11254843
Chr05	71854669	34170309	34180560	-	Chr03	80873341	22421493	22431774	9206	10286	0	tp:A:S	cm:i:864	s1:i:9196	dv:f:0.0076	rl:i:11254843
Chr05	71854669	34170309	34180560	-	Chr03	80873341	22370418	22380697	9184	10283	0	tp:A:S	cm:i:866	s1:i:9176	dv:f:0.0074	rl:i:11254843
Chr05	71854669	34170309	34180563	+	Chr04	71215609	19069828	19080121	9177	10298	0	tp:A:S	cm:i:859	s1:i:9165	dv:f:0.0079	rl:i:11254843
Chr05	71854669	34170309	34180560	-	Chr04	71215609	16798131	16810341	9393	12218	0	tp:A:S	cm:i:886	s1:i:9085	dv:f:0.0062	rl:i:11254843
Chr05	71854669	34170309	34180560	-	Chr05	77058072	52498670	52508946	9094	10284	0	tp:A:S	cm:i:848	s1:i:9085	dv:f:0.0085	rl:i:11254843
Chr05	71854669	34154489	34180563	-	Chr09	63277606	40748245	40769000	9914	26140	60	tp:A:P	cm:i:880	s1:i:9062	s2:i:2034	dv:f:0.0454	rl:i:11254843
Chr05	71854669	34170309	34180560	+	Chr07	68911884	14190275	14200444	8958	10298	0	tp:A:S	cm:i:838	s1:i:8922	dv:f:0.0092	rl:i:11254843
Chr05	71854669	34170309	34180560	-	Chr10	62870657	45945877	45956156	8914	10289	0	tp:A:S	cm:i:835	s1:i:8903	dv:f:0.0093	rl:i:11254843
Chr05	71854669	34170309	34180560	+	Chr01	85112863	16278724	16288974	8855	10293	0	tp:A:S	cm:i:835	s1:i:8835	dv:f:0.0093	rl:i:11254843
Chr05	71854669	34170309	34180560	+	Chr07	68911884	28342813	28353098	8795	10290	0	tp:A:S	cm:i:814	s1:i:8785	dv:f:0.0107	rl:i:11254843
Chr05	71854669	34170309	34188406	-	Chr02	79114963	25866286	25883001	9050	18273	0	tp:A:S	cm:i:815	s1:i:8769	dv:f:0.0381	rl:i:11254843
Chr05	71854669	34167574	34185048	+	Chr05	77058072	41452029	41469569	8895	17886	0	tp:A:S	cm:i:802	s1:i:8764	dv:f:0.0364	rl:i:11254843
Chr05	71854669	34164874	34180560	-	Chr03	80873341	42872170	42887018	8908	15736	0	tp:A:S	cm:i:820	s1:i:8757	dv:f:0.0278	rl:i:11254843
Chr05	71854669	34170309	34180560	-	Chr02	79114963	47260145	47270442	8697	10303	0	tp:A:S	cm:i:806	s1:i:8682	dv:f:0.0112	rl:i:11254843
Chr05	71854669	34170309	34180560	-	Chr05	77058072	19545139	19555369	8667	10286	0	tp:A:S	cm:i:805	s1:i:8646	dv:f:0.0112	rl:i:11254843
Chr05	71854669	34170309	34180560	-	Chr08	65779274	41451989	41462253	8631	10292	0	tp:A:S	cm:i:798	s1:i:8615	dv:f:0.0117	rl:i:11254843
Chr05	71854669	34170309	34180560	-	Chr05	77058072	29155981	29166272	8587	10302	0	tp:A:S	cm:i:791	s1:i:8571	dv:f:0.0122	rl:i:11254843
Chr05	71854669	34170309	34236678	+	Chr01	85112863	40425511	40493897	8878	68443	60	tp:A:P	cm:i:801	s1:i:8539	s2:i:2796	dv:f:0.1034	rl:i:11254843
Chr05	71854669	34170309	34180560	-	Chr07	68911884	24485270	24495514	8554	10288	0	tp:A:S	cm:i:783	s1:i:8536	dv:f:0.0127	rl:i:11254843
Chr05	71854669	34271558	34313478	-	Chr08	65779274	57412568	57439806	10853	42045	0	tp:A:S	cm:i:873	s1:i:8535	dv:f:0.0693	rl:i:11254843
Chr05	71854669	34170309	34180560	+	Chr03	80873341	24661894	24672031	8544	10286	0	tp:A:S	cm:i:799	s1:i:8510	dv:f:0.0116	rl:i:11254843
Chr05	71854669	34141130	34180560	-	Chr10	62870657	22051726	22088859	8887	39479	0	tp:A:S	cm:i:810	s1:i:8508	dv:f:0.0719	rl:i:11254843
Chr05	71854669	34170309	34180560	-	Chr05	77058072	27002211	27012503	8520	10301	0	tp:A:S	cm:i:788	s1:i:8506	dv:f:0.0124	rl:i:11254843
Chr05	71854669	34170309	34180560	+	Chr10	62870657	20220884	20231173	8502	10299	0	tp:A:S	cm:i:782	s1:i:8489	dv:f:0.0128	rl:i:11254843
Chr05	71854669	34170309	34180560	+	Chr03	80873341	48784039	48794285	8504	10290	0	tp:A:S	cm:i:775	s1:i:8485	dv:f:0.0132	rl:i:11254843
Chr05	71854669	34170309	34180560	-	Chr07	68911884	51159647	51169847	8483	10293	0	tp:A:S	cm:i:779	s1:i:8456	dv:f:0.0130	rl:i:11254843
Chr05	71854669	34170309	34180560	-	Chr05	77058072	26687611	26697859	8471	10292	0	tp:A:S	cm:i:778	s1:i:8452	dv:f:0.0130	rl:i:11254843
Chr05	71854669	34170309	34180560	-	Chr09	63277606	14500851	14511095	8468	10289	0	tp:A:S	cm:i:776	s1:i:8450	dv:f:0.0132	rl:i:11254843
Chr05	71854669	34170309	34180560	-	Chr01	85112863	39962620	39972914	8460	10301	0	tp:A:S	cm:i:779	s1:i:8447	dv:f:0.0130	rl:i:11254843
Chr05	71854669	33708841	33777513	+	Chr04	71215609	23774993	23842757	8218	68715	23	tp:A:P	cm:i:613	s1:i:8050	s2:i:7418	dv:f:0.1084	rl:i:11254843
Chr05	71854669	34258738	34283854	+	Chr03	80873341	14168881	14193639	6920	25238	60	tp:A:P	cm:i:581	s1:i:6818	s2:i:3522	dv:f:0.0509	rl:i:11254843
Chr05	71854669	34529441	34540093	-	Chr06	62713908	38928026	38938126	6398	11304	60	tp:A:P	cm:i:576	s1:i:6099	s2:i:3910	dv:f:0.0233	rl:i:11254843
Chr05	71854669	34010024	34022414	-	Chr09	63277606	9754368	9766749	5867	12396	0	tp:A:P	cm:i:479	s1:i:5862	s2:i:5755	dv:f:0.0323	rl:i:11254843
Chr05	71854669	33961942	34022427	-	Chr10	62870657	16483107	16540823	5539	60771	60	tp:A:P	cm:i:412	s1:i:4995	s2:i:3640	dv:f:0.1195	rl:i:11254843
Chr05	71854669	33837341	33849132	-	Chr04	71215609	48697783	48709823	4790	12043	5	tp:A:P	cm:i:393	s1:i:4747	s2:i:4602	dv:f:0.0263	rl:i:11254843
Chr05	71854669	33837432	33873099	+	Chr10	62870657	54631514	54667359	4545	35960	60	tp:A:P	cm:i:370	s1:i:4475	s2:i:2775	dv:f:0.1033	rl:i:11254843
Chr05	71854669	33873642	33881623	-	Chr08	65779274	55489177	55497353	4455	8246	0	tp:A:P	cm:i:356	s1:i:4387	s2:i:4381	dv:f:0.0395	rl:i:11254843
Chr05	71854669	34071685	34077016	-	Chr03	80873341	13829339	13834647	4337	5332	60	tp:A:P	cm:i:400	s1:i:4331	s2:i:2635	dv:f:0.0156	rl:i:11254843
Chr05	71854669	33814200	33849110	-	Chr04	71215609	49778316	49813141	4290	35164	60	tp:A:P	cm:i:342	s1:i:4190	s2:i:2665	dv:f:0.1044	rl:i:11254843
Chr05	71854669	34495946	34508863	+	Chr07	68911884	17928718	17940121	4063	13051	16	tp:A:P	cm:i:307	s1:i:3777	s2:i:3547	dv:f:0.0631	rl:i:11254843
Chr05	71854669	34050712	34055037	-	Chr05	77058072	60392342	60396696	3739	4386	25	tp:A:P	cm:i:340	s1:i:3718	s2:i:3377	dv:f:0.0113	rl:i:11254843
Chr05	71854669	34369855	34390246	+	Chr06	62713908	28247454	28267485	3738	20395	36	tp:A:P	cm:i:318	s1:i:3676	s2:i:3184	dv:f:0.0763	rl:i:11254843
Chr05	71854669	34419461	34426728	+	Chr08	65779274	62278197	62284761	3289	7356	11	tp:A:P	cm:i:259	s1:i:3142	s2:i:3012	dv:f:0.0528	rl:i:11254843
Chr05	71854669	34465159	34470208	+	Chr07	68911884	5591798	5596811	2926	5053	35	tp:A:P	cm:i:230	s1:i:2916	s2:i:2528	dv:f:0.0396	rl:i:11254843
Chr05	71854669	33777640	33789865	+	Chr10	62870657	19363271	19375491	2905	12253	60	tp:A:P	cm:i:206	s1:i:2891	s2:i:2190	dv:f:0.0855	rl:i:11254843
Chr05	71854669	34470329	34477919	+	Chr10	62870657	35462840	35469514	2951	7656	56	tp:A:P	cm:i:223	s1:i:2777	s2:i:2157	dv:f:0.0631	rl:i:11254843
Chr05	71854669	34387250	34393584	+	Chr04	71215609	50626876	50633206	2550	6417	0	tp:A:P	cm:i:186	s1:i:2506	s2:i:2442	dv:f:0.0549	rl:i:11254843
Chr05	71854669	33954333	33974618	+	Chr05	77058072	16609793	16627623	2926	20428	60	tp:A:P	cm:i:215	s1:i:2474	s2:i:719	dv:f:0.1084	rl:i:11254843
Chr05	71854669	34240920	34252141	-	Chr08	65779274	50120732	50132260	2938	12885	24	tp:A:P	cm:i:217	s1:i:2458	s2:i:2231	dv:f:0.0790	rl:i:11254843
Chr05	71854669	34491261	34494053	-	Chr01	85112863	29363905	29366707	2441	2802	49	tp:A:P	cm:i:221	s1:i:2438	s2:i:1944	dv:f:0.0114	rl:i:11254843
Chr05	71854669	34086132	34101851	+	Chr01	85112863	52315560	52327269	3068	15806	60	tp:A:P	cm:i:218	s1:i:2411	s2:i:1749	dv:f:0.0935	rl:i:11254843
Chr05	71854669	34501625	34518504	-	Chr02	79114963	51361454	51378678	2472	17330	47	tp:A:P	cm:i:162	s1:i:2370	s2:i:1935	dv:f:0.1133	rl:i:11254843
Chr05	71854669	34252210	34266070	-	Chr07	68911884	43942371	43958220	2751	16030	60	tp:A:P	cm:i:195	s1:i:2358	s2:i:1572	dv:f:0.0890	rl:i:11254843
Chr05	71854669	34010658	34038769	-	Chr04	71215609	20337116	20364805	2290	28169	60	tp:A:P	cm:i:156	s1:i:2193	s2:i:1536	dv:f:0.1263	rl:i:11254843
Chr05	71854669	34140807	34162005	-	Chr03	80873341	20374378	20396437	2300	22255	45	tp:A:P	cm:i:174	s1:i:2087	s2:i:1713	dv:f:0.1130	rl:i:11254843
Chr05	71854669	34440935	34443858	-	Chr04	71215609	48615599	48618518	2063	2934	60	tp:A:P	cm:i:185	s1:i:2056	s2:i:904	dv:f:0.0255	rl:i:11254843
Chr05	71854669	34387557	34417926	+	Chr09	63277606	13270039	13305204	2828	35316	60	tp:A:P	cm:i:194	s1:i:2025	s2:i:1099	dv:f:0.1268	rl:i:11254843
Chr05	71854669	34090957	34162005	-	Chr02	79114963	33070529	33139219	2151	71107	60	tp:A:P	cm:i:152	s1:i:1759	s2:i:1154	dv:f:0.1706	rl:i:11254843
Chr05	71854669	34489331	34491248	-	Chr08	65779274	42241192	42243109	1737	1917	60	tp:A:P	cm:i:165	s1:i:1737	s2:i:1193	dv:f:0.0074	rl:i:11254843
Chr05	71854669	34478690	34496756	+	Chr07	68911884	28596586	28614379	1446	18073	1	tp:A:P	cm:i:105	s1:i:1394	s2:i:1368	dv:f:0.1255	rl:i:11254843
Chr05	71854669	34058627	34062152	+	Chr03	80873341	18253684	18257200	1245	3528	18	tp:A:P	cm:i:96	s1:i:1242	s2:i:1128	dv:f:0.0667	rl:i:11254843
Chr05	71854669	34040243	34044594	-	Chr07	68911884	23897795	23902074	1244	4359	60	tp:A:P	cm:i:87	s1:i:1224	s2:i:640	dv:f:0.0807	rl:i:11254843
Chr05	71854669	34069348	34071636	+	Chr04	71215609	56148690	56151881	1282	3229	60	tp:A:P	cm:i:100	s1:i:1124	s2:i:592	dv:f:0.0383	rl:i:11254843
Chr05	71854669	34414176	34488448	+	Chr06	62713908	20840064	20914620	1128	74595	60	tp:A:P	cm:i:85	s1:i:1053	s2:i:239	dv:f:0.2073	rl:i:11254843
Chr05	71854669	34065897	34067285	-	Chr02	79114963	50566906	50568315	1039	1414	17	tp:A:P	cm:i:88	s1:i:1032	s2:i:952	dv:f:0.0249	rl:i:11254843
Chr05	71854669	34042540	34046316	-	Chr06	62713908	31655692	31659460	1030	3799	60	tp:A:P	cm:i:72	s1:i:1014	s2:i:519	dv:f:0.0837	rl:i:11254843
Chr05	71854669	34235062	34240851	-	Chr10	62870657	57917692	57924027	1087	6375	0	tp:A:P	cm:i:75	s1:i:979	s2:i:963	dv:f:0.1008	rl:i:11254843
Chr05	71854669	33781514	33836931	-	Chr07	68911884	30695610	30751251	1021	55650	17	tp:A:P	cm:i:64	s1:i:974	s2:i:875	dv:f:0.2062	rl:i:11254843
Chr05	71854669	34065514	34066723	+	Chr06	62713908	25110272	25111493	817	1241	60	tp:A:P	cm:i:67	s1:i:804	s2:i:91	dv:f:0.0323	rl:i:11254843
Chr05	71854669	34509211	34523945	-	Chr02	79114963	22696317	22712405	1036	16293	60	tp:A:P	cm:i:64	s1:i:751	s2:i:479	dv:f:0.1523	rl:i:11254843
Chr05	71854669	34062884	34063686	-	Chr01	85112863	58593824	58594626	593	802	2	tp:A:P	cm:i:53	s1:i:593	s2:i:585	dv:f:0.0233	rl:i:11254843
Chr05	71854669	33930590	33931885	+	Chr10	62870657	4134776	4136050	550	1296	60	tp:A:P	cm:i:40	s1:i:544	s2:i:324	dv:f:0.0598	rl:i:11254843
Chr05	71854669	34063769	34065275	+	Chr06	62713908	10032263	10033759	452	1507	55	tp:A:P	cm:i:31	s1:i:449	s2:i:327	dv:f:0.0793	rl:i:11254843
Chr05	71854669	34057446	34060933	+	Chr02	79114963	65290958	65294438	444	3542	60	tp:A:P	cm:i:34	s1:i:419	s2:i:157	dv:f:0.1163	rl:i:11254843
Chr05	71854669	34522794	34525527	-	Chr10	62870657	3206742	3209154	476	2755	0	tp:A:P	cm:i:32	s1:i:415	s2:i:411	dv:f:0.1074	rl:i:11254843
Chr05	71854669	34077040	34078478	+	Chr01	85112863	1818327	1820492	626	2479	60	tp:A:P	cm:i:51	s1:i:404	s2:i:99	dv:f:0.0528	rl:i:11254843
Chr05	71854669	34056644	34058449	+	Chr03	80873341	18241286	18242973	388	1811	60	tp:A:P	cm:i:27	s1:i:364	s2:i:82	dv:f:0.0976	rl:i:11254843
Chr05	71854669	33915862	33954054	+	Chr06	62713908	3316973	3355232	345	38264	1	tp:A:P	cm:i:29	s1:i:327	s2:i:324	dv:f:0.2259	rl:i:11254843
Chr05	71854669	34048582	34049637	+	Chr10	62870657	57246447	57247516	317	1095	60	tp:A:P	cm:i:24	s1:i:302	s2:i:0	dv:f:0.0792	rl:i:11254843
Chr05	71854669	34037737	34039922	+	Chr08	65779274	37585995	37588144	288	2206	11	tp:A:P	cm:i:20	s1:i:269	s2:i:252	dv:f:0.0935	rl:i:11254843
Chr05	71854669	34040081	34040391	+	Chr02	79114963	30290734	30291049	165	315	60	tp:A:P	cm:i:12	s1:i:163	s2:i:0	dv:f:0.0454	rl:i:11254843
Chr05	71854669	34067381	34067971	-	Chr05	77058072	54458280	54458973	170	694	60	tp:A:P	cm:i:10	s1:i:148	s2:i:0	dv:f:0.0900	rl:i:11254843
Chr05	71854669	33773692	33781729	+	Chr04	71215609	39286244	39294361	164	8124	60	tp:A:P	cm:i:11	s1:i:144	s2:i:0	dv:f:0.1973	rl:i:11254843
Chr05	71854669	33872844	33873362	-	Chr05	77058072	8796172	8796690	133	518	0	tp:A:P	cm:i:7	s1:i:133	s2:i:133	dv:f:0.0933	rl:i:11254843
Chr05	71854669	34046695	34047049	+	Chr09	63277606	53200613	53200981	126	368	5	tp:A:P	cm:i:9	s1:i:122	s2:i:114	dv:f:0.0690	rl:i:11254843
Chr05	71854669	33897702	33897886	-	Chr06	62713908	44886075	44886258	106	184	6	tp:A:P	cm:i:7	s1:i:106	s2:i:98	dv:f:0.0456	rl:i:11254843
Chr05	71854669	33868073	33897815	+	Chr10	62870657	5407396	5437172	109	29795	52	tp:A:P	cm:i:6	s1:i:95	s2:i:49	dv:f:0.2780	rl:i:11254843
Chr05	71854669	34068018	34069267	-	Chr05	77058072	54455427	54456337	151	1252	60	tp:A:P	cm:i:11	s1:i:94	s2:i:53	dv:f:0.1197	rl:i:11254843
Chr05	71854669	34055758	34055923	-	Chr06	62713908	47310673	47310838	93	165	19	tp:A:P	cm:i:6	s1:i:93	s2:i:76	dv:f:0.0589	rl:i:11254843
Chr05	71854669	34528689	34528822	-	Chr03	80873341	18460177	18460310	87	133	2	tp:A:P	cm:i:7	s1:i:87	s2:i:83	dv:f:0.0456	rl:i:11254843
Chr05	71854669	33914555	33915011	-	Chr01	85112863	53777164	53777621	87	462	4	tp:A:P	cm:i:5	s1:i:83	s2:i:76	dv:f:0.1082	rl:i:11254843
Chr05	71854669	34079673	34080101	-	Chr05	77058072	54454181	54454581	87	429	44	tp:A:P	cm:i:5	s1:i:81	s2:i:0	dv:f:0.1037	rl:i:11254843
Chr05	71854669	34085904	34086241	+	Chr04	71215609	51149177	51149512	81	337	2	tp:A:P	cm:i:6	s1:i:81	s2:i:73	dv:f:0.0858	rl:i:11254843
Chr05	71854669	34055349	34055585	-	Chr07	68911884	57717322	57717555	82	236	2	tp:A:P	cm:i:6	s1:i:81	s2:i:79	dv:f:0.0779	rl:i:11254843
Chr05	71854669	34528024	34528240	-	Chr03	80873341	78547882	78548087	74	216	4	tp:A:P	cm:i:4	s1:i:71	s2:i:63	dv:f:0.0761	rl:i:11254843
Chr05	71854669	34078824	34079125	-	Chr03	80873341	10135268	10135539	76	301	28	tp:A:P	cm:i:4	s1:i:69	s2:i:0	dv:f:0.1037	rl:i:11254843
Chr05	71854669	34055246	34055339	-	Chr04	71215609	65700249	65700342	64	93	6	tp:A:P	cm:i:4	s1:i:64	s2:i:50	dv:f:0.0471	rl:i:11254843
Chr05	71854669	34046273	34046426	-	Chr02	79114963	42845939	42846097	60	158	24	tp:A:P	cm:i:5	s1:i:58	s2:i:0	dv:f:0.0652	rl:i:11254843
Chr05	71854669	34085874	34085934	-	Chr03	80873341	24053745	24053805	58	60	6	tp:A:P	cm:i:6	s1:i:58	s2:i:53	dv:f:0.0150	rl:i:11254843
Chr05	71854669	34055607	34055677	-	Chr05	77058072	65465952	65466022	57	70	0	tp:A:P	cm:i:3	s1:i:57	s2:i:57	dv:f:0.0503	rl:i:11254843
Chr05	71854669	34084515	34084665	-	Chr07	68911884	60913554	60913706	57	152	4	tp:A:P	cm:i:3	s1:i:56	s2:i:45	dv:f:0.0873	rl:i:11254843
Chr05	71854669	34062119	34062187	+	Chr03	80873341	18241286	18241355	52	69	10	tp:A:P	cm:i:3	s1:i:52	s2:i:0	dv:f:0.0503	rl:i:11254843
Chr05	71854669	34528404	34528591	+	Chr06	62713908	31498671	31498857	51	187	13	tp:A:P	cm:i:4	s1:i:51	s2:i:0	dv:f:0.0787	rl:i:11254843
Chr05	71854669	34527841	34527968	+	Chr08	65779274	16096385	16096512	50	127	0	tp:A:P	cm:i:3	s1:i:50	s2:i:50	dv:f:0.0562	rl:i:11254843
Chr05	71854669	34528761	34528897	+	Chr03	80873341	66405045	66405181	49	136	11	tp:A:P	cm:i:4	s1:i:49	s2:i:0	dv:f:0.0672	rl:i:11254843
Chr05	71854669	34046602	34046875	+	Chr01	85112863	83135595	83135862	57	287	1	tp:A:P	cm:i:3	s1:i:48	s2:i:43	dv:f:0.1109	rl:i:11254843
Chr05	71854669	34055658	34055890	-	Chr04	71215609	58127361	58127660	57	299	1	tp:A:P	cm:i:3	s1:i:44	s2:i:40	dv:f:0.1074	rl:i:11254843
Chr05	71854669	34039865	34039985	+	Chr08	65779274	22950741	22950860	44	120	0	tp:A:P	cm:i:4	s1:i:44	s2:i:44	dv:f:0.0358	rl:i:11254843
Chr06	61277060	37598465	61277042	+	Chr06	62713908	38945798	62697925	22684472	23801610	60	tp:A:P	cm:i:2244152	s1:i:22657349	s2:i:94448	dv:f:0.0002	rl:i:10334126
Chr06	61277060	35	22121500	+	Chr06	62713908	58760	22843615	18362011	23027509	60	tp:A:P	cm:i:1760054	s1:i:18185039	s2:i:20677	dv:f:0.0005	rl:i:10334126
Chr06	61277060	22233298	31422081	+	Chr06	62713908	22974767	32650557	7189146	9798792	60	tp:A:P	cm:i:677708	s1:i:7075765	s2:i:71494	dv:f:0.0008	rl:i:10334126
Chr06	61277060	31423138	37597424	-	Chr06	62713908	32652007	38932159	5201599	6301920	60	tp:A:P	cm:i:497034	s1:i:5178580	s2:i:23245	dv:f:0.0001	rl:i:10334126
Chr06	61277060	31400047	31445946	+	Chr10	62870657	16322904	16369376	3363	47539	60	tp:A:P	cm:i:240	s1:i:2923	s2:i:100	dv:f:0.1399	rl:i:10334126
Chr06	61277060	22221838	22233147	+	Chr06	62713908	22917524	22927530	1880	12940	1	tp:A:P	cm:i:143	s1:i:1161	s2:i:1138	dv:f:0.0340	rl:i:10334126
Chr06	61277060	22221838	22238920	+	Chr06	62713908	22954692	22973390	1884	20201	0	tp:A:S	cm:i:148	s1:i:1138	dv:f:0.0632	rl:i:10334126
Chr06	61277060	22221838	22241269	+	Chr06	62713908	22804745	22825758	1684	22075	0	tp:A:S	cm:i:133	s1:i:1089	dv:f:0.0743	rl:i:10334126
Chr06	61277060	22222635	22241300	+	Chr06	62713908	23018303	23038945	1714	21631	0	tp:A:S	cm:i:127	s1:i:1074	dv:f:0.0754	rl:i:10334126
Chr06	61277060	22222095	22241269	+	Chr06	62713908	22848259	22866815	1420	20004	0	tp:A:S	cm:i:105	s1:i:1051	dv:f:0.0854	rl:i:10334126
Chr06	61277060	22227517	22233147	+	Chr06	62713908	22775177	22781380	1028	6203	0	tp:A:S	cm:i:76	s1:i:934	dv:f:0.0365	rl:i:10334126
Chr06	61277060	37589479	37605559	-	Chr02	79114963	70725629	70741754	59	16125	11	tp:A:P	cm:i:4	s1:i:49	s2:i:0	dv:f:0.2663	rl:i:10334126
Chr06	61277060	22121369	22121815	+	Chr06	62713908	22848129	22848575	90	446	5	tp:A:P	cm:i:7	s1:i:44	s2:i:0	dv:f:0.0393	rl:i:10334126
Chr07	65505356	11053393	32761306	+	Chr07	68911884	12248947	33369896	16165809	22573112	60	tp:A:P	cm:i:1544939	s1:i:15812257	s2:i:975148	dv:f:0.0067	rl:i:9926639
Chr07	65505356	49300920	65504826	+	Chr07	68911884	52597825	68891497	15369371	16299604	60	tp:A:P	cm:i:1514537	s1:i:15353389	s2:i:18069	dv:f:0.0000	rl:i:9926639
Chr07	65505356	36361345	49299849	-	Chr07	68911884	39456690	52588030	10937867	13202136	60	tp:A:P	cm:i:1044520	s1:i:10886367	s2:i:32959	dv:f:0.0005	rl:i:9926639
Chr07	65505356	343	11048780	+	Chr07	68911884	612	11124802	10598645	11172037	60	tp:A:P	cm:i:1048743	s1:i:10572107	s2:i:26907	dv:f:0.0002	rl:i:9926639
Chr07	65505356	10998062	11105824	-	Chr05	77058072	56150204	56260082	925	109897	60	tp:A:P	cm:i:69	s1:i:586	s2:i:377	dv:f:0.2275	rl:i:9926639
Chr07	65505356	65504461	65505285	-	Chr06	62713908	19139	19772	202	842	28	tp:A:P	cm:i:11	s1:i:154	s2:i:128	dv:f:0.0402	rl:i:9926639
Chr07	65505356	65504633	65505300	-	Chr10	62870657	21312	21728	179	667	0	tp:A:S	cm:i:10	s1:i:128	dv:f:0.0305	rl:i:9926639
Chr07	65505356	87	592	-	Chr04	71215609	71202026	71202512	133	555	3	tp:A:P	cm:i:7	s1:i:105	s2:i:98	dv:f:0.0485	rl:i:9926639
Chr07	65505356	87	592	+	Chr10	62870657	21115	21653	133	606	0	tp:A:S	cm:i:7	s1:i:98	dv:f:0.0485	rl:i:9926639
Chr07	65505356	87	592	+	Chr06	62713908	19216	19764	114	567	0	tp:A:S	cm:i:6	s1:i:95	dv:f:0.0562	rl:i:9926639
Chr07	65505356	87	530	+	Chr08	65779274	17457	17833	127	499	0	tp:A:S	cm:i:7	s1:i:91	dv:f:0.0358	rl:i:9926639
Chr07	65505356	87	592	+	Chr01	85112863	20061	20510	114	536	0	tp:A:S	cm:i:6	s1:i:90	dv:f:0.0562	rl:i:9926639
Chr07	65505356	87	592	+	Chr06	62713908	18941	19358	114	524	0	tp:A:S	cm:i:6	s1:i:86	dv:f:0.0562	rl:i:9926639
Chr07	65505356	87	592	-	Chr10	62870657	62857037	62857537	114	581	0	tp:A:S	cm:i:6	s1:i:82	dv:f:0.0562	rl:i:9926639
Chr07	65505356	87	592	+	Chr05	77058072	54975904	54976373	95	520	0	tp:A:S	cm:i:5	s1:i:80	dv:f:0.0652	rl:i:9926639
Chr07	65505356	87	592	+	Chr10	62870657	20925	21423	95	540	0	tp:A:S	cm:i:5	s1:i:78	dv:f:0.0652	rl:i:9926639
Chr07	65505356	87	455	+	Chr10	62870657	21272	21728	95	456	0	tp:A:S	cm:i:5	s1:i:76	dv:f:0.0406	rl:i:9926639
Chr07	65505356	87	397	+	Chr10	62870657	21470	21728	89	310	0	tp:A:S	cm:i:5	s1:i:76	dv:f:0.0305	rl:i:9926639
Chr07	65505356	87	455	-	Chr04	71215609	71202317	71202707	95	410	0	tp:A:S	cm:i:5	s1:i:74	dv:f:0.0406	rl:i:9926639
Chr07	65505356	87	560	+	Chr05	77058072	54978632	54979125	95	529	0	tp:A:S	cm:i:5	s1:i:74	dv:f:0.0624	rl:i:9926639
Chr07	65505356	87	560	-	Chr04	71215609	71202009	71202336	112	502	0	tp:A:S	cm:i:6	s1:i:73	dv:f:0.0533	rl:i:9926639
Chr07	65505356	87	455	-	Chr07	68911884	68891034	68891401	76	375	0	tp:A:S	cm:i:4	s1:i:72	dv:f:0.0518	rl:i:9926639
Chr07	65505356	87	592	+	Chr03	80873341	16094	16597	76	516	0	tp:A:S	cm:i:4	s1:i:70	dv:f:0.0761	rl:i:9926639
Chr07	65505356	87	592	+	Chr03	80873341	14374	14900	76	531	0	tp:A:S	cm:i:4	s1:i:68	dv:f:0.0761	rl:i:9926639
Chr07	65505356	87	592	-	Chr10	62870657	62856846	62857374	76	532	0	tp:A:S	cm:i:4	s1:i:68	dv:f:0.0761	rl:i:9926639
Chr07	65505356	87	455	+	Chr06	62713908	19368	19764	76	396	0	tp:A:S	cm:i:4	s1:i:68	dv:f:0.0518	rl:i:9926639
Chr07	65505356	87	560	+	Chr03	80873341	10363	10938	95	587	0	tp:A:S	cm:i:5	s1:i:68	dv:f:0.0624	rl:i:9926639
Chr07	65505356	49292173	49308594	+	Chr07	68911884	56655647	56672284	79	16637	1	tp:A:P	cm:i:5	s1:i:41	s2:i:0	dv:f:0.2434	rl:i:9926639
Chr08	62686529	29209945	62686410	+	Chr08	65779274	31780894	65765656	29180650	34248860	60	tp:A:P	cm:i:2829074	s1:i:29020757	s2:i:68753	dv:f:0.0003	rl:i:10189214
Chr08	62686529	12	26709890	+	Chr08	65779274	56929	27237558	23584769	27275527	60	tp:A:P	cm:i:2286918	s1:i:23482915	s2:i:17563	dv:f:0.0002	rl:i:10189214
Chr09	59416394	30712562	59416379	+	Chr09	63277606	33944079	63231317	26083321	29382956	60	tp:A:P	cm:i:2544965	s1:i:25963659	s2:i:77994	dv:f:0.0002	rl:i:8256235
Chr09	59416394	11152691	27492061	+	Chr09	63277606	12536251	29327056	13803475	16918466	60	tp:A:P	cm:i:1321032	s1:i:13694910	s2:i:22120	dv:f:0.0004	rl:i:8256235
Chr09	59416394	73	11171539	+	Chr09	63277606	16099	11630030	10548815	11618867	60	tp:A:P	cm:i:1042184	s1:i:10479369	s2:i:14490	dv:f:0.0001	rl:i:8256235
Chr09	59416394	27502111	27512448	+	Chr09	63277606	16405026	16415334	9159	10577	60	tp:A:P	cm:i:909	s1:i:9074	s2:i:568	dv:f:0.0002	rl:i:8256235
Chr10	61233695	32226224	61233625	+	Chr10	62870657	33635016	62848207	26056540	29398305	60	tp:A:P	cm:i:2536971	s1:i:25967480	s2:i:25419	dv:f:0.0002	rl:i:8668658
Chr10	61233695	25	29098672	+	Chr10	62870657	21634	29636018	25644647	29836770	60	tp:A:P	cm:i:2494762	s1:i:25496766	s2:i:268192	dv:f:0.0008	rl:i:8668658
Chr10	61233695	29098697	29112867	-	Chr09	63277606	38998483	39024920	10536	26440	0	tp:A:P	cm:i:961	s1:i:8661	s2:i:8638	dv:f:0.0099	rl:i:8668658
Chr10	61233695	29098697	29112867	-	Chr09	63277606	38976218	39002655	10512	26438	0	tp:A:S	cm:i:955	s1:i:8638	dv:f:0.0103	rl:i:8668658
Chr10	61233695	29098697	29112779	+	Chr08	65779274	37403780	37418245	7989	14477	0	tp:A:S	cm:i:702	s1:i:7917	dv:f:0.0259	rl:i:8668658
Chr10	61233695	29098697	29112867	-	Chr07	68911884	23342595	23357149	7440	14581	0	tp:A:S	cm:i:618	s1:i:7360	dv:f:0.0327	rl:i:8668658
Chr10	61233695	29098697	29112867	+	Chr07	68911884	23931794	23946364	7421	14580	0	tp:A:S	cm:i:617	s1:i:7346	dv:f:0.0328	rl:i:8668658
Chr10	61233695	29092075	29112867	-	Chr07	68911884	16340370	16362285	7264	22312	0	tp:A:S	cm:i:613	s1:i:6952	dv:f:0.0543	rl:i:8668658
Chr10	61233695	32223744	32226292	+	Chr10	62870657	33619715	33622264	1505	2549	60	tp:A:P	cm:i:134	s1:i:1505	s2:i:725	dv:f:0.0027	rl:i:8668658
Chr10	61233695	29112879	29121478	-	Chr09	63277606	29577405	29582656	1920	8602	60	tp:A:P	cm:i:149	s1:i:1403	s2:i:639	dv:f:0.0363	rl:i:8668658
Chr10	61233695	29119426	29123660	+	Chr09	63277606	30918633	30921964	816	4243	11	tp:A:P	cm:i:61	s1:i:667	s2:i:632	dv:f:0.0469	rl:i:8668658
Chr10	61233695	29120191	29123660	-	Chr09	63277606	29551991	29555390	739	3764	0	tp:A:S	cm:i:56	s1:i:632	dv:f:0.0330	rl:i:8668658
Chr10	61233695	29120191	29123660	-	Chr09	63277606	29549501	29552891	739	3764	0	tp:A:S	cm:i:56	s1:i:629	dv:f:0.0330	rl:i:8668658
Chr10	61233695	29120191	29123660	-	Chr09	63277606	29564466	29567865	723	3764	0	tp:A:S	cm:i:54	s1:i:616	dv:f:0.0349	rl:i:8668658
Chr10	61233695	29120191	29123660	-	Chr09	63277606	29544512	29547911	722	3764	0	tp:A:S	cm:i:55	s1:i:615	dv:f:0.0339	rl:i:8668658
Chr10	61233695	29120191	29123660	-	Chr09	63277606	29542013	29545412	720	3773	0	tp:A:S	cm:i:55	s1:i:607	dv:f:0.0339	rl:i:8668658
Chr10	61233695	29120191	29123660	-	Chr09	63277606	29561968	29565366	717	3773	0	tp:A:S	cm:i:55	s1:i:604	dv:f:0.0339	rl:i:8668658
Chr10	61233695	29120191	29123660	-	Chr09	63277606	29556980	29560379	695	3764	0	tp:A:S	cm:i:53	s1:i:588	dv:f:0.0358	rl:i:8668658
Chr10	61233695	29120191	29123660	-	Chr09	63277606	29522073	29525469	701	3773	0	tp:A:S	cm:i:54	s1:i:588	dv:f:0.0349	rl:i:8668658
Chr10	61233695	29120596	29123660	-	Chr09	63277606	29524560	29527554	698	3368	0	tp:A:S	cm:i:54	s1:i:585	dv:f:0.0293	rl:i:8668658
Chr10	61233695	29120191	29123660	-	Chr09	63277606	29547002	29550401	697	3773	0	tp:A:S	cm:i:53	s1:i:584	dv:f:0.0358	rl:i:8668658
Chr10	61233695	29120191	29123660	-	Chr09	63277606	29539514	29542922	693	3773	0	tp:A:S	cm:i:52	s1:i:583	dv:f:0.0368	rl:i:8668658
Chr10	61233695	29120191	29123660	-	Chr09	63277606	29554481	29557880	692	3773	0	tp:A:S	cm:i:50	s1:i:579	dv:f:0.0388	rl:i:8668658
Chr10	61233695	29120191	29123660	-	Chr09	63277606	29537015	29540423	666	3773	0	tp:A:S	cm:i:49	s1:i:556	dv:f:0.0398	rl:i:8668658
Chr10	61233695	29120596	29123660	-	Chr09	63277606	29519574	29522577	661	3368	0	tp:A:S	cm:i:51	s1:i:551	dv:f:0.0322	rl:i:8668658
Chr10	61233695	29120191	29123647	-	Chr09	63277606	29559483	29562877	644	3760	0	tp:A:S	cm:i:49	s1:i:534	dv:f:0.0393	rl:i:8668658
super_16	1391575	6699	1389661	+	Chr01	85112863	33994776	35446013	954153	1510208	60	tp:A:P	cm:i:88614	s1:i:925405	s2:i:182289	dv:f:0.0035	rl:i:424503
super_16	1391575	7	6664	-	Chr08	65779274	8943176	8949827	3566	6664	0	tp:A:P	cm:i:313	s1:i:3561	s2:i:3528	dv:f:0.0311	rl:i:424503
super_16	1391575	7	6692	-	Chr01	85112863	49916525	49923032	3558	6686	0	tp:A:S	cm:i:331	s1:i:3528	dv:f:0.0284	rl:i:424503
super_16	1391575	7	6692	-	Chr01	85112863	45794497	45801004	3551	6686	0	tp:A:S	cm:i:330	s1:i:3521	dv:f:0.0285	rl:i:424503
super_16	1391575	7	6692	+	Chr01	85112863	46133080	46139587	3535	6687	0	tp:A:S	cm:i:327	s1:i:3505	dv:f:0.0290	rl:i:424503
super_16	1391575	7	6692	-	Chr01	85112863	40122350	40128858	3527	6686	0	tp:A:S	cm:i:327	s1:i:3497	dv:f:0.0290	rl:i:424503
super_16	1391575	7	6692	-	Chr01	85112863	45526036	45532544	3493	6687	0	tp:A:S	cm:i:322	s1:i:3463	dv:f:0.0298	rl:i:424503
super_16	1391575	7	6692	-	Chr01	85112863	39296732	39303242	3482	6688	0	tp:A:S	cm:i:323	s1:i:3451	dv:f:0.0296	rl:i:424503
super_16	1391575	7	6603	+	Chr07	68911884	18661660	18668258	3436	6601	0	tp:A:S	cm:i:296	s1:i:3436	dv:f:0.0335	rl:i:424503
super_16	1391575	7	6664	-	Chr01	85112863	39286686	39293166	3465	6658	0	tp:A:S	cm:i:322	s1:i:3435	dv:f:0.0296	rl:i:424503
super_16	1391575	7	6692	-	Chr01	85112863	44127560	44134073	3413	6689	0	tp:A:S	cm:i:306	s1:i:3382	dv:f:0.0324	rl:i:424503
super_16	1391575	7	6692	-	Chr01	85112863	44544132	44550638	3313	6687	0	tp:A:S	cm:i:302	s1:i:3282	dv:f:0.0331	rl:i:424503
super_16	1391575	7	6602	-	Chr07	68911884	12971893	12978492	3271	6604	0	tp:A:S	cm:i:286	s1:i:3267	dv:f:0.0351	rl:i:424503
super_16	1391575	7	6649	+	Chr03	80873341	57258250	57264748	3270	6647	0	tp:A:S	cm:i:295	s1:i:3244	dv:f:0.0340	rl:i:424503
super_16	1391575	7	6692	+	Chr07	68911884	45617233	45623915	3242	6693	0	tp:A:S	cm:i:278	s1:i:3238	dv:f:0.0373	rl:i:424503
super_16	1391575	7	6692	+	Chr09	63277606	44237431	44244162	3159	6734	0	tp:A:S	cm:i:270	s1:i:3148	dv:f:0.0387	rl:i:424503
super_16	1391575	7	6649	+	Chr07	68911884	41938655	41945274	3100	6647	0	tp:A:S	cm:i:263	s1:i:3094	dv:f:0.0398	rl:i:424503
super_16	1391575	7	6692	-	Chr10	62870657	42689641	42696364	3098	6726	0	tp:A:S	cm:i:268	s1:i:3089	dv:f:0.0391	rl:i:424503
super_16	1391575	7	6692	-	Chr09	63277606	42450630	42457369	3066	6742	0	tp:A:S	cm:i:265	s1:i:3054	dv:f:0.0397	rl:i:424503
super_16	1391575	7	6692	+	Chr08	65779274	16244732	16251269	3067	6692	0	tp:A:S	cm:i:271	s1:i:3039	dv:f:0.0386	rl:i:424503
super_16	1391575	7	6692	+	Chr02	79114963	36755354	36761856	3042	6690	0	tp:A:S	cm:i:269	s1:i:3009	dv:f:0.0389	rl:i:424503
super_16	1391575	7	6678	+	Chr02	79114963	77652731	77659253	3039	6681	0	tp:A:S	cm:i:259	s1:i:3008	dv:f:0.0408	rl:i:424503
super_16	1391575	7	6692	-	Chr10	62870657	14841081	14847570	3032	6690	0	tp:A:S	cm:i:265	s1:i:2994	dv:f:0.0397	rl:i:424503
super_16	1391575	58	6692	+	Chr09	63277606	42792747	42799411	3000	6666	0	tp:A:S	cm:i:257	s1:i:2993	dv:f:0.0410	rl:i:424503
super_16	1391575	7	6692	+	Chr05	77058072	52984307	52991031	2998	6728	0	tp:A:S	cm:i:256	s1:i:2988	dv:f:0.0414	rl:i:424503
super_16	1391575	7	6692	+	Chr04	71215609	39623942	39630675	2974	6737	0	tp:A:S	cm:i:247	s1:i:2963	dv:f:0.0432	rl:i:424503
super_16	1391575	7	6692	-	Chr04	71215609	33345751	33352482	2961	6735	0	tp:A:S	cm:i:249	s1:i:2950	dv:f:0.0428	rl:i:424503
super_16	1391575	58	6692	+	Chr09	63277606	40797907	40804588	2954	6684	0	tp:A:S	cm:i:254	s1:i:2944	dv:f:0.0416	rl:i:424503
super_16	1391575	7	6692	+	Chr04	71215609	34714320	34721051	2955	6735	0	tp:A:S	cm:i:250	s1:i:2944	dv:f:0.0426	rl:i:424503
super_16	1391575	7	6664	+	Chr03	80873341	34797633	34804310	2937	6682	0	tp:A:S	cm:i:254	s1:i:2931	dv:f:0.0416	rl:i:424503
super_16	1391575	7	6692	+	Chr05	77058072	59160957	59167690	2927	6736	0	tp:A:S	cm:i:248	s1:i:2917	dv:f:0.0430	rl:i:424503
super_16	1391575	58	6692	+	Chr09	63277606	35412471	35419153	2921	6684	0	tp:A:S	cm:i:249	s1:i:2911	dv:f:0.0426	rl:i:424503
super_16	1391575	58	6678	-	Chr03	80873341	33232081	33238749	2919	6671	0	tp:A:S	cm:i:251	s1:i:2908	dv:f:0.0421	rl:i:424503
super_16	1391575	7	6602	-	Chr10	62870657	879809	886320	2923	6604	0	tp:A:S	cm:i:254	s1:i:2904	dv:f:0.0411	rl:i:424503
super_16	1391575	7	6664	-	Chr03	80873341	47124244	47130949	2907	6707	0	tp:A:S	cm:i:253	s1:i:2897	dv:f:0.0418	rl:i:424503
super_16	1391575	7	6692	+	Chr08	65779274	5468830	5475359	2919	6691	0	tp:A:S	cm:i:251	s1:i:2889	dv:f:0.0424	rl:i:424503
super_16	1391575	1390533	1391424	-	Chr01	85112863	37932171	37933075	172	904	35	tp:A:P	cm:i:12	s1:i:169	s2:i:127	dv:f:0.0661	rl:i:424503
super_16	1391575	1389976	1390625	-	Chr01	85112863	38115861	38116510	80	649	20	tp:A:P	cm:i:6	s1:i:80	s2:i:63	dv:f:0.0683	rl:i:424503
super_16	1391575	1390330	1390673	+	Chr03	80873341	34534754	34535097	63	343	0	tp:A:S	cm:i:5	s1:i:63	dv:f:0.0704	rl:i:424503
super_16	1391575	1390330	1390667	-	Chr03	80873341	40385115	40385452	60	337	0	tp:A:S	cm:i:4	s1:i:60	dv:f:0.0761	rl:i:424503
super_16	1391575	1390330	1390513	-	Chr02	79114963	32186414	32186597	58	183	0	tp:A:S	cm:i:4	s1:i:58	dv:f:0.0562	rl:i:424503
super_16	1391575	1390330	1390513	-	Chr02	79114963	32189142	32189325	58	183	0	tp:A:S	cm:i:4	s1:i:58	dv:f:0.0562	rl:i:424503
super_16	1391575	1390330	1390573	-	Chr05	77058072	37230184	37230427	57	243	0	tp:A:S	cm:i:3	s1:i:57	dv:f:0.0812	rl:i:424503
super_16	1391575	1390330	1390573	-	Chr05	77058072	37231552	37231795	57	243	0	tp:A:S	cm:i:3	s1:i:57	dv:f:0.0812	rl:i:424503
super_16	1391575	1390330	1390573	-	Chr05	77058072	37829081	37829324	57	243	0	tp:A:S	cm:i:3	s1:i:57	dv:f:0.0812	rl:i:424503
super_16	1391575	1390330	1390573	-	Chr05	77058072	33129456	33129699	57	243	0	tp:A:S	cm:i:3	s1:i:57	dv:f:0.0812	rl:i:424503
super_16	1391575	1389976	1390815	-	Chr01	85112863	38116491	38117330	57	839	0	tp:A:S	cm:i:3	s1:i:57	dv:f:0.1126	rl:i:424503
super_16	1391575	1390330	1390673	+	Chr05	77058072	31916972	31917314	57	343	0	tp:A:S	cm:i:3	s1:i:57	dv:f:0.0950	rl:i:424503
super_16	1391575	1390330	1390573	-	Chr05	77058072	37232919	37233162	57	243	0	tp:A:S	cm:i:3	s1:i:57	dv:f:0.0812	rl:i:424503
super_16	1391575	1390330	1390573	-	Chr05	77058072	37234287	37234530	57	243	0	tp:A:S	cm:i:3	s1:i:57	dv:f:0.0812	rl:i:424503
super_16	1391575	1390330	1390573	-	Chr05	77058072	37830449	37830692	57	243	0	tp:A:S	cm:i:3	s1:i:57	dv:f:0.0812	rl:i:424503
super_16	1391575	1390330	1390573	+	Chr02	79114963	37321270	37321509	57	243	0	tp:A:S	cm:i:3	s1:i:56	dv:f:0.0812	rl:i:424503
super_16	1391575	1389976	1390378	+	Chr05	77058072	38393158	38393553	57	402	0	tp:A:S	cm:i:3	s1:i:55	dv:f:0.0704	rl:i:424503
super_16	1391575	1389976	1390349	-	Chr01	85112863	37932427	37932812	57	385	0	tp:A:S	cm:i:3	s1:i:54	dv:f:0.0562	rl:i:424503
super_16	1391575	1389804	1390356	+	Chr03	80873341	37829355	37829904	45	552	4	tp:A:P	cm:i:3	s1:i:44	s2:i:0	dv:f:0.0843	rl:i:424503
super_18	1172180	51308	1172179	-	Chr03	80873341	40371554	41621569	657240	1290792	60	tp:A:P	cm:i:59628	s1:i:624881	s2:i:129829	dv:f:0.0098	rl:i:435449
super_18	1172180	39438	57262	+	Chr02	79114963	35054736	35072459	5687	17824	0	tp:A:P	cm:i:545	s1:i:5669	s2:i:5668	dv:f:0.0529	rl:i:435449
super_18	1172180	39438	45458	-	Chr01	85112863	35826435	35832458	5669	6023	0	tp:A:S	cm:i:539	s1:i:5668	dv:f:0.0055	rl:i:435449
super_18	1172180	39438	45458	-	Chr01	85112863	36126049	36132072	5626	6023	0	tp:A:S	cm:i:537	s1:i:5625	dv:f:0.0056	rl:i:435449
super_18	1172180	39438	45458	+	Chr06	62713908	22565377	22571399	5626	6022	0	tp:A:S	cm:i:536	s1:i:5625	dv:f:0.0057	rl:i:435449
super_18	1172180	39442	45458	-	Chr10	62870657	13151621	13157629	5625	6016	0	tp:A:S	cm:i:537	s1:i:5623	dv:f:0.0056	rl:i:435449
super_18	1172180	39438	45458	+	Chr02	79114963	35085750	35091770	5621	6020	0	tp:A:S	cm:i:534	s1:i:5621	dv:f:0.0059	rl:i:435449
super_18	1172180	39438	45458	+	Chr02	79114963	36346211	36352234	5618	6023	0	tp:A:S	cm:i:533	s1:i:5617	dv:f:0.0060	rl:i:435449
super_18	1172180	39438	45458	-	Chr01	85112863	36307774	36313796	5608	6023	0	tp:A:S	cm:i:537	s1:i:5607	dv:f:0.0056	rl:i:435449
super_18	1172180	39438	45458	+	Chr08	65779274	32181669	32187690	5603	6021	0	tp:A:S	cm:i:533	s1:i:5603	dv:f:0.0060	rl:i:435449
super_18	1172180	39438	45458	+	Chr04	71215609	6854157	6860177	5602	6021	0	tp:A:S	cm:i:532	s1:i:5602	dv:f:0.0061	rl:i:435449
super_18	1172180	39438	45458	+	Chr09	63277606	33595988	33602008	5600	6020	0	tp:A:S	cm:i:530	s1:i:5600	dv:f:0.0063	rl:i:435449
super_18	1172180	39438	45458	-	Chr01	85112863	37194322	37200337	5599	6022	0	tp:A:S	cm:i:529	s1:i:5596	dv:f:0.0064	rl:i:435449
super_18	1172180	39438	45458	-	Chr05	77058072	35590148	35596166	5597	6021	0	tp:A:S	cm:i:532	s1:i:5596	dv:f:0.0061	rl:i:435449
super_18	1172180	39442	45458	-	Chr05	77058072	35629615	35635632	5592	6017	0	tp:A:S	cm:i:534	s1:i:5592	dv:f:0.0059	rl:i:435449
super_18	1172180	39438	45458	-	Chr05	77058072	71030242	71036262	5591	6020	0	tp:A:S	cm:i:531	s1:i:5591	dv:f:0.0062	rl:i:435449
super_18	1172180	39438	45458	-	Chr03	80873341	37749108	37755130	5577	6022	0	tp:A:S	cm:i:525	s1:i:5576	dv:f:0.0068	rl:i:435449
super_18	1172180	39438	45458	+	Chr05	77058072	35079160	35085181	5576	6021	0	tp:A:S	cm:i:528	s1:i:5576	dv:f:0.0065	rl:i:435449
super_18	1172180	39438	45458	-	Chr01	85112863	35071702	35077725	5573	6023	0	tp:A:S	cm:i:531	s1:i:5572	dv:f:0.0062	rl:i:435449
super_18	1172180	39438	45458	-	Chr01	85112863	35705095	35711118	5559	6023	0	tp:A:S	cm:i:531	s1:i:5558	dv:f:0.0062	rl:i:435449
super_18	1172180	39442	45458	+	Chr08	65779274	29108160	29114167	5558	6017	0	tp:A:S	cm:i:528	s1:i:5555	dv:f:0.0064	rl:i:435449
super_18	1172180	39438	45458	-	Chr03	80873341	36980444	36986466	5541	6022	0	tp:A:S	cm:i:528	s1:i:5541	dv:f:0.0065	rl:i:435449
super_18	1172180	39442	45458	+	Chr10	62870657	48311404	48317408	5543	6016	0	tp:A:S	cm:i:525	s1:i:5540	dv:f:0.0067	rl:i:435449
super_18	1172180	39438	45442	+	Chr05	77058072	41401485	41407490	5535	6005	0	tp:A:S	cm:i:523	s1:i:5535	dv:f:0.0069	rl:i:435449
super_18	1172180	39445	45442	-	Chr09	63277606	29950900	29956897	5524	5997	0	tp:A:S	cm:i:525	s1:i:5524	dv:f:0.0066	rl:i:435449
super_18	1172180	39442	45458	-	Chr09	63277606	31294570	31300586	5523	6016	0	tp:A:S	cm:i:520	s1:i:5523	dv:f:0.0072	rl:i:435449
super_18	1172180	39461	45458	-	Chr09	63277606	33167217	33173214	5523	5997	0	tp:A:S	cm:i:526	s1:i:5523	dv:f:0.0065	rl:i:435449
super_18	1172180	39438	45458	-	Chr05	77058072	34800619	34806639	5521	6020	0	tp:A:S	cm:i:523	s1:i:5521	dv:f:0.0070	rl:i:435449
super_18	1172180	39442	45442	-	Chr09	63277606	29944239	29950240	5519	6001	0	tp:A:S	cm:i:524	s1:i:5519	dv:f:0.0068	rl:i:435449
super_18	1172180	39438	45458	-	Chr03	80873341	36065089	36071108	5519	6021	0	tp:A:S	cm:i:521	s1:i:5518	dv:f:0.0072	rl:i:435449
super_18	1172180	39442	45458	+	Chr01	85112863	38180192	38186210	5517	6018	0	tp:A:S	cm:i:524	s1:i:5516	dv:f:0.0068	rl:i:435449
super_18	1172180	39442	45458	+	Chr01	85112863	35494412	35500415	5518	6017	0	tp:A:S	cm:i:520	s1:i:5514	dv:f:0.0072	rl:i:435449
super_18	1172180	39416	45458	+	Chr04	71215609	28908290	28914331	5514	6042	0	tp:A:S	cm:i:522	s1:i:5514	dv:f:0.0073	rl:i:435449
super_18	1172180	39438	45458	+	Chr02	79114963	33940880	33946901	5509	6021	0	tp:A:S	cm:i:520	s1:i:5509	dv:f:0.0073	rl:i:435449
super_18	1172180	39461	45458	-	Chr03	80873341	35967088	35973084	5506	5997	0	tp:A:S	cm:i:516	s1:i:5506	dv:f:0.0075	rl:i:435449
super_18	1172180	39438	45458	-	Chr02	79114963	1195468	1201490	5504	6023	0	tp:A:S	cm:i:523	s1:i:5503	dv:f:0.0070	rl:i:435449
super_18	1172180	39438	45442	+	Chr05	77058072	30058228	30064233	5498	6005	0	tp:A:S	cm:i:523	s1:i:5498	dv:f:0.0069	rl:i:435449
super_18	1172180	39438	45458	-	Chr07	68911884	33383776	33389698	5515	6022	0	tp:A:S	cm:i:525	s1:i:5496	dv:f:0.0068	rl:i:435449
super_18	1172180	39442	45458	+	Chr03	80873341	36970567	36976485	5512	6018	0	tp:A:S	cm:i:519	s1:i:5493	dv:f:0.0073	rl:i:435449
super_18	1172180	39438	45458	+	Chr02	79114963	33282495	33288517	5490	6022	0	tp:A:S	cm:i:515	s1:i:5490	dv:f:0.0078	rl:i:435449
super_18	1172180	39438	45458	+	Chr10	62870657	40436394	40442416	5486	6022	0	tp:A:S	cm:i:517	s1:i:5486	dv:f:0.0076	rl:i:435449
super_18	1172180	39438	45458	+	Chr03	80873341	40086322	40092338	5484	6020	0	tp:A:S	cm:i:513	s1:i:5482	dv:f:0.0080	rl:i:435449
super_18	1172180	39442	45458	-	Chr05	77058072	35158303	35164318	5480	6016	0	tp:A:S	cm:i:512	s1:i:5480	dv:f:0.0081	rl:i:435449
super_18	1172180	39445	45458	-	Chr06	62713908	21189289	21195304	5475	6015	0	tp:A:S	cm:i:511	s1:i:5475	dv:f:0.0081	rl:i:435449
super_18	1172180	39438	45458	+	Chr01	85112863	34272042	34278060	5474	6020	0	tp:A:S	cm:i:522	s1:i:5474	dv:f:0.0071	rl:i:435449
super_18	1172180	39438	45458	-	Chr04	71215609	48966988	48973009	5469	6021	0	tp:A:S	cm:i:512	s1:i:5469	dv:f:0.0081	rl:i:435449
super_18	1172180	39442	45458	+	Chr03	80873341	35785742	35791760	5449	6018	0	tp:A:S	cm:i:508	s1:i:5449	dv:f:0.0085	rl:i:435449
super_18	1172180	39438	45458	-	Chr07	68911884	19502429	19508449	5448	6021	0	tp:A:S	cm:i:518	s1:i:5448	dv:f:0.0075	rl:i:435449
super_18	1172180	39438	45458	-	Chr09	63277606	29665251	29671273	5436	6022	0	tp:A:S	cm:i:518	s1:i:5436	dv:f:0.0075	rl:i:435449
super_18	1172180	39461	45458	-	Chr07	68911884	34293160	34299157	5430	5997	0	tp:A:S	cm:i:503	s1:i:5430	dv:f:0.0088	rl:i:435449
super_18	1172180	39442	45458	-	Chr10	62870657	31359178	31365197	5429	6019	0	tp:A:S	cm:i:504	s1:i:5428	dv:f:0.0089	rl:i:435449
super_18	1172180	39438	45458	-	Chr10	62870657	40043271	40049191	5416	6020	0	tp:A:S	cm:i:508	s1:i:5398	dv:f:0.0085	rl:i:435449
super_18	1172180	33117	39425	+	Chr03	80873341	37712902	37718854	3190	6308	60	tp:A:P	cm:i:258	s1:i:3132	s2:i:571	dv:f:0.0108	rl:i:435449
super_18	1172180	5102	7566	+	Chr03	80873341	37691372	37693836	950	2464	60	tp:A:P	cm:i:72	s1:i:950	s2:i:412	dv:f:0.0211	rl:i:435449
super_18	1172180	27	2705	+	Chr06	62713908	8484782	8487394	866	2684	60	tp:A:P	cm:i:61	s1:i:848	s2:i:374	dv:f:0.0670	rl:i:435449
super_18	1172180	2751	4865	-	Chr03	80873341	35191350	35193464	599	2114	60	tp:A:P	cm:i:44	s1:i:599	s2:i:102	dv:f:0.0423	rl:i:435449
super_18	1172180	1440	34962	+	Chr07	68911884	56516116	56549532	161	33522	60	tp:A:P	cm:i:10	s1:i:139	s2:i:62	dv:f:0.1800	rl:i:435449
super_20	888508	43993	888377	+	Chr08	65779274	29591610	30500185	339893	1015905	21	tp:A:P	cm:i:30775	s1:i:296981	s2:i:271427	dv:f:0.0120	rl:i:302180
super_20	888508	43564	888377	+	Chr08	65779274	27819837	28673975	316415	995780	0	tp:A:S	cm:i:28333	s1:i:271427	dv:f:0.0163	rl:i:302180
super_20	888508	38	48153	-	Chr03	80873341	35195382	35242850	2026	48127	60	tp:A:P	cm:i:165	s1:i:1917	s2:i:592	dv:f:0.0446	rl:i:302180
super_22	639901	714	524825	-	Chr07	68911884	35520905	36095485	231917	621909	60	tp:A:P	cm:i:20904	s1:i:209547	s2:i:142922	dv:f:0.0152	rl:i:286112
super_22	639901	469966	639891	-	Chr04	71215609	32892579	33128422	74569	247105	56	tp:A:P	cm:i:6730	s1:i:60973	s2:i:44844	dv:f:0.0203	rl:i:286112
super_22	639901	83	1091	+	Chr07	68911884	33915032	33916040	376	1008	60	tp:A:P	cm:i:32	s1:i:376	s2:i:175	dv:f:0.0062	rl:i:286112
super_22	639901	611577	612500	-	Chr06	62713908	6403755	6404725	387	972	0	tp:A:S	cm:i:31	s1:i:376	dv:f:0.0551	rl:i:286112
super_22	639901	529309	539762	+	Chr03	80873341	45231188	45241679	385	10492	0	tp:A:S	cm:i:26	s1:i:376	dv:f:0.1547	rl:i:286112
super_22	639901	598538	599478	+	Chr03	80873341	36832654	36833605	380	953	0	tp:A:S	cm:i:27	s1:i:376	dv:f:0.0568	rl:i:286112
super_22	639901	608735	609675	+	Chr03	80873341	36832654	36833605	380	953	0	tp:A:S	cm:i:27	s1:i:376	dv:f:0.0568	rl:i:286112
super_22	639901	611926	618779	-	Chr06	62713908	16123401	16130153	440	6972	0	tp:A:S	cm:i:30	s1:i:376	dv:f:0.1455	rl:i:286112
super_22	639901	608848	609703	-	Chr03	80873341	56767991	56768859	378	868	0	tp:A:S	cm:i:26	s1:i:375	dv:f:0.0568	rl:i:286112
super_22	639901	598651	599506	-	Chr03	80873341	56767991	56768859	378	868	0	tp:A:S	cm:i:26	s1:i:375	dv:f:0.0568	rl:i:286112
super_22	639901	598538	599506	+	Chr07	68911884	56549513	56550472	383	981	0	tp:A:S	cm:i:27	s1:i:375	dv:f:0.0597	rl:i:286112
super_22	639901	608735	609703	+	Chr07	68911884	56549513	56550472	383	981	0	tp:A:S	cm:i:27	s1:i:375	dv:f:0.0597	rl:i:286112
super_22	639901	613065	624544	-	Chr05	77058072	29098142	29109474	447	11596	0	tp:A:S	cm:i:30	s1:i:375	dv:f:0.1704	rl:i:286112
super_22	639901	535929	538874	-	Chr02	79114963	12433904	12436866	379	2962	0	tp:A:S	cm:i:27	s1:i:375	dv:f:0.1140	rl:i:286112
super_22	639901	532593	539264	+	Chr06	62713908	32086121	32092847	388	6729	0	tp:A:S	cm:i:24	s1:i:374	dv:f:0.1428	rl:i:286112
super_22	639901	598739	599506	-	Chr07	68911884	56398970	56399734	381	780	0	tp:A:S	cm:i:26	s1:i:374	dv:f:0.0529	rl:i:286112
super_22	639901	628151	635896	-	Chr04	71215609	32540648	32548371	390	7767	0	tp:A:S	cm:i:26	s1:i:374	dv:f:0.1123	rl:i:286112
super_22	639901	607468	608158	+	Chr05	77058072	35791362	35792052	374	690	0	tp:A:S	cm:i:31	s1:i:374	dv:f:0.0248	rl:i:286112
super_22	639901	639479	639891	+	Chr05	77058072	35694829	35695242	374	413	0	tp:A:S	cm:i:32	s1:i:374	dv:f:0.0047	rl:i:286112
super_22	639901	608936	609703	-	Chr07	68911884	56398970	56399734	381	780	0	tp:A:S	cm:i:26	s1:i:374	dv:f:0.0529	rl:i:286112
super_22	639901	637556	639337	+	Chr05	77058072	33567985	33569773	378	1792	0	tp:A:S	cm:i:28	s1:i:374	dv:f:0.0928	rl:i:286112
super_22	639901	613425	618456	+	Chr06	62713908	27369701	27375755	537	6056	0	tp:A:S	cm:i:38	s1:i:374	dv:f:0.1204	rl:i:286112
super_22	639901	559933	565766	+	Chr02	79114963	31529755	31535542	388	5843	0	tp:A:S	cm:i:23	s1:i:374	dv:f:0.1535	rl:i:286112
super_22	639901	566617	569883	+	Chr06	62713908	7716989	7720271	386	3294	0	tp:A:S	cm:i:25	s1:i:374	dv:f:0.1257	rl:i:286112
super_22	639901	598633	599506	-	Chr02	79114963	14827099	14827975	380	886	0	tp:A:S	cm:i:25	s1:i:374	dv:f:0.0594	rl:i:286112
super_22	639901	608830	609703	-	Chr02	79114963	14827099	14827975	380	886	0	tp:A:S	cm:i:25	s1:i:374	dv:f:0.0594	rl:i:286112
super_22	639901	598633	599506	+	Chr05	77058072	46998385	46999271	376	886	0	tp:A:S	cm:i:23	s1:i:373	dv:f:0.0635	rl:i:286112
super_22	639901	568891	569883	-	Chr02	79114963	19551157	19552156	375	1000	0	tp:A:S	cm:i:26	s1:i:373	dv:f:0.0659	rl:i:286112
super_22	639901	560493	567394	+	Chr03	80873341	33480515	33487358	390	6906	0	tp:A:S	cm:i:25	s1:i:373	dv:f:0.1575	rl:i:286112
super_22	639901	612724	616581	+	Chr03	80873341	24020546	24024406	374	3860	0	tp:A:S	cm:i:25	s1:i:373	dv:f:0.1282	rl:i:286112
super_22	639901	608735	609596	-	Chr03	80873341	41750500	41751374	376	874	0	tp:A:S	cm:i:24	s1:i:373	dv:f:0.0589	rl:i:286112
super_22	639901	560074	564054	-	Chr07	68911884	23083096	23087073	375	3981	0	tp:A:S	cm:i:27	s1:i:373	dv:f:0.1302	rl:i:286112
super_22	639901	608830	609611	-	Chr09	63277606	42348447	42349247	378	800	0	tp:A:S	cm:i:27	s1:i:373	dv:f:0.0489	rl:i:286112
super_22	639901	551122	555096	-	Chr03	80873341	45901364	45905295	392	3992	0	tp:A:S	cm:i:28	s1:i:373	dv:f:0.1286	rl:i:286112
super_22	639901	559788	562663	+	Chr07	68911884	23926774	23929724	389	2954	0	tp:A:S	cm:i:28	s1:i:373	dv:f:0.1133	rl:i:286112
super_22	639901	560086	564044	+	Chr01	85112863	39510685	39514633	376	3959	0	tp:A:S	cm:i:27	s1:i:373	dv:f:0.1299	rl:i:286112
super_22	639901	598538	599399	-	Chr03	80873341	41750500	41751374	376	874	0	tp:A:S	cm:i:24	s1:i:373	dv:f:0.0589	rl:i:286112
super_22	639901	608830	609703	+	Chr05	77058072	46998385	46999271	376	886	0	tp:A:S	cm:i:23	s1:i:373	dv:f:0.0635	rl:i:286112
super_22	639901	598633	599414	-	Chr09	63277606	42348447	42349247	378	800	0	tp:A:S	cm:i:27	s1:i:373	dv:f:0.0489	rl:i:286112
super_22	639901	560044	561461	+	Chr05	77058072	44790358	44791777	373	1419	0	tp:A:S	cm:i:23	s1:i:373	dv:f:0.0914	rl:i:286112
super_22	639901	529309	539762	-	Chr06	62713908	47532931	47543423	381	10493	0	tp:A:S	cm:i:27	s1:i:372	dv:f:0.1531	rl:i:286112
super_22	639901	576834	578314	+	Chr03	80873341	40249596	40251055	377	1481	0	tp:A:S	cm:i:31	s1:i:372	dv:f:0.0704	rl:i:286112
super_22	639901	629932	637726	+	Chr04	71215609	29932029	29940211	440	8188	0	tp:A:S	cm:i:31	s1:i:372	dv:f:0.1050	rl:i:286112
super_22	639901	617798	625472	+	Chr02	79114963	38726310	38732072	687	7708	0	tp:A:S	cm:i:50	s1:i:372	dv:f:0.1301	rl:i:286112
super_22	639901	531551	539087	+	Chr03	80873341	1412105	1419631	375	7537	0	tp:A:S	cm:i:26	s1:i:372	dv:f:0.1425	rl:i:286112
super_22	639901	607358	608223	-	Chr04	71215609	30066055	30067355	554	1300	0	tp:A:S	cm:i:48	s1:i:372	dv:f:0.0134	rl:i:286112
super_22	639901	564421	569582	+	Chr08	65779274	42199070	42204224	379	5169	0	tp:A:S	cm:i:23	s1:i:372	dv:f:0.1487	rl:i:286112
super_22	639901	636889	639253	-	Chr07	68911884	35993796	35996106	389	2379	0	tp:A:S	cm:i:29	s1:i:372	dv:f:0.0949	rl:i:286112
super_22	639901	529627	538960	+	Chr01	85112863	24260492	24269826	392	9378	0	tp:A:S	cm:i:26	s1:i:372	dv:f:0.1485	rl:i:286112
super_22	639901	529048	539264	+	Chr09	63277606	50434327	50444546	378	10229	0	tp:A:S	cm:i:24	s1:i:372	dv:f:0.1564	rl:i:286112
super_22	639901	611577	614377	-	Chr04	71215609	51042375	51045123	402	2848	0	tp:A:S	cm:i:27	s1:i:371	dv:f:0.1138	rl:i:286112
super_22	639901	562485	567908	-	Chr01	85112863	51932614	51938002	383	5430	0	tp:A:S	cm:i:23	s1:i:371	dv:f:0.1508	rl:i:286112
super_22	639901	612724	624485	+	Chr10	62870657	32395256	32407064	410	11877	0	tp:A:S	cm:i:26	s1:i:370	dv:f:0.1778	rl:i:286112
super_25	641756	2913	641738	+	Chr03	80873341	38690567	39439949	289668	802859	48	tp:A:P	cm:i:25915	s1:i:256352	s2:i:208961	dv:f:0.0098	rl:i:235033
super_25	641756	2913	641738	-	Chr03	80873341	38750254	39502189	252360	836983	0	tp:A:S	cm:i:22324	s1:i:208961	dv:f:0.0176	rl:i:235033
super_25	641756	438	1528	+	Chr03	80873341	38207955	38209045	97	1090	43	tp:A:P	cm:i:11	s1:i:97	s2:i:51	dv:f:0.0088	rl:i:235033
super_25	641756	2003	3021	-	Chr03	80873341	37532507	37533525	80	1018	0	tp:A:P	cm:i:5	s1:i:80	s2:i:80	dv:f:0.0176	rl:i:235033
super_25	641756	2003	3021	+	Chr03	80873341	38180062	38181080	80	1018	0	tp:A:S	cm:i:5	s1:i:80	dv:f:0.0176	rl:i:235033
super_25	641756	2003	3021	-	Chr03	80873341	37489396	37490414	80	1019	0	tp:A:S	cm:i:5	s1:i:80	dv:f:0.0176	rl:i:235033
super_25	641756	2003	3021	-	Chr03	80873341	37529772	37530790	80	1018	0	tp:A:S	cm:i:5	s1:i:80	dv:f:0.0176	rl:i:235033
super_25	641756	2003	3021	-	Chr03	80873341	37537977	37538995	80	1018	0	tp:A:S	cm:i:5	s1:i:80	dv:f:0.0176	rl:i:235033
super_25	641756	2003	3021	-	Chr03	80873341	37542077	37543093	80	1018	0	tp:A:S	cm:i:5	s1:i:79	dv:f:0.0176	rl:i:235033
super_25	641756	2003	3021	-	Chr03	80873341	37504705	37505723	61	1018	0	tp:A:S	cm:i:4	s1:i:61	dv:f:0.0290	rl:i:235033
super_25	641756	2003	3021	-	Chr03	80873341	37479826	37480844	61	1018	0	tp:A:S	cm:i:4	s1:i:61	dv:f:0.0290	rl:i:235033
super_25	641756	2003	3021	-	Chr03	80873341	37515641	37516659	61	1018	0	tp:A:S	cm:i:4	s1:i:61	dv:f:0.0290	rl:i:235033
super_25	641756	2003	3021	-	Chr03	80873341	37495136	37496154	61	1018	0	tp:A:S	cm:i:4	s1:i:61	dv:f:0.0290	rl:i:235033
super_25	641756	2003	3021	-	Chr03	80873341	37486661	37487679	61	1018	0	tp:A:S	cm:i:4	s1:i:61	dv:f:0.0290	rl:i:235033
super_25	641756	2003	3021	-	Chr03	80873341	37496503	37497521	61	1018	0	tp:A:S	cm:i:4	s1:i:61	dv:f:0.0290	rl:i:235033
super_25	641756	2003	3021	-	Chr03	80873341	37514274	37515292	61	1018	0	tp:A:S	cm:i:4	s1:i:61	dv:f:0.0290	rl:i:235033
super_25	641756	2003	3021	-	Chr03	80873341	37512907	37513925	61	1018	0	tp:A:S	cm:i:4	s1:i:61	dv:f:0.0290	rl:i:235033
super_25	641756	2003	3021	-	Chr03	80873341	37483927	37484945	61	1018	0	tp:A:S	cm:i:4	s1:i:61	dv:f:0.0290	rl:i:235033
super_25	641756	2003	3021	-	Chr03	80873341	37524312	37525330	61	1018	0	tp:A:S	cm:i:4	s1:i:61	dv:f:0.0290	rl:i:235033
super_25	641756	2003	3021	-	Chr03	80873341	37478459	37479477	61	1018	0	tp:A:S	cm:i:4	s1:i:61	dv:f:0.0290	rl:i:235033
super_25	641756	2003	3021	-	Chr03	80873341	37511540	37512558	61	1018	0	tp:A:S	cm:i:4	s1:i:61	dv:f:0.0290	rl:i:235033
super_25	641756	2003	3021	-	Chr03	80873341	37485294	37486312	61	1018	0	tp:A:S	cm:i:4	s1:i:61	dv:f:0.0290	rl:i:235033
super_25	641756	2003	3021	-	Chr03	80873341	37481193	37482211	61	1018	0	tp:A:S	cm:i:4	s1:i:61	dv:f:0.0290	rl:i:235033
super_25	641756	2003	3021	-	Chr03	80873341	37490763	37491781	61	1018	0	tp:A:S	cm:i:4	s1:i:61	dv:f:0.0290	rl:i:235033
super_25	641756	2003	3021	-	Chr03	80873341	37503338	37504356	61	1018	0	tp:A:S	cm:i:4	s1:i:61	dv:f:0.0290	rl:i:235033
super_25	641756	2003	3021	-	Chr03	80873341	37477092	37478110	61	1018	0	tp:A:S	cm:i:4	s1:i:61	dv:f:0.0290	rl:i:235033
super_25	641756	2003	3021	-	Chr03	80873341	37506072	37507090	61	1018	0	tp:A:S	cm:i:4	s1:i:61	dv:f:0.0290	rl:i:235033
super_25	641756	2003	3021	-	Chr03	80873341	37507439	37508457	61	1018	0	tp:A:S	cm:i:4	s1:i:61	dv:f:0.0290	rl:i:235033
super_25	641756	2003	3021	-	Chr03	80873341	37508806	37509824	61	1018	0	tp:A:S	cm:i:4	s1:i:61	dv:f:0.0290	rl:i:235033
super_25	641756	2003	3021	-	Chr03	80873341	37501971	37502989	61	1018	0	tp:A:S	cm:i:4	s1:i:61	dv:f:0.0290	rl:i:235033
super_25	641756	2003	3021	-	Chr03	80873341	37497870	37498888	61	1018	0	tp:A:S	cm:i:4	s1:i:61	dv:f:0.0290	rl:i:235033
super_25	641756	2003	3021	-	Chr03	80873341	37510173	37511191	61	1018	0	tp:A:S	cm:i:4	s1:i:61	dv:f:0.0290	rl:i:235033
super_25	641756	1816	2979	+	Chr03	80873341	38727736	38728899	57	1163	0	tp:A:S	cm:i:3	s1:i:57	dv:f:0.0436	rl:i:235033
super_25	641756	1816	2979	+	Chr03	80873341	38723639	38724802	57	1163	0	tp:A:S	cm:i:3	s1:i:57	dv:f:0.0436	rl:i:235033
super_25	641756	2003	2979	-	Chr03	80873341	37536652	37537628	42	976	0	tp:A:S	cm:i:3	s1:i:42	dv:f:0.0358	rl:i:235033
super_26	650379	56	575410	+	Chr01	85112863	35806830	36229047	196198	624670	53	tp:A:P	cm:i:17608	s1:i:157643	s2:i:113612	dv:f:0.0259	rl:i:246086
super_26	650379	635318	648911	+	Chr01	85112863	35866380	35881535	3381	16203	60	tp:A:P	cm:i:259	s1:i:2277	s2:i:550	dv:f:0.0406	rl:i:246086
super_26	650379	602282	607456	+	Chr01	85112863	37201873	37207319	2181	5450	60	tp:A:P	cm:i:170	s1:i:1576	s2:i:682	dv:f:0.0144	rl:i:246086
super_26	650379	598061	600877	-	Chr01	85112863	34693695	34696513	515	2818	4	tp:A:P	cm:i:38	s1:i:515	s2:i:475	dv:f:0.0723	rl:i:246086
super_26	650379	599945	602479	-	Chr01	85112863	36018025	36020542	519	2549	60	tp:A:P	cm:i:40	s1:i:508	s2:i:167	dv:f:0.0523	rl:i:246086
super_26	650379	597750	600877	+	Chr01	85112863	35128276	35131952	674	3948	0	tp:A:S	cm:i:52	s1:i:475	dv:f:0.0616	rl:i:246086
super_26	650379	648384	650027	+	Chr01	85112863	37289753	37291396	705	1643	52	tp:A:P	cm:i:49	s1:i:370	s2:i:163	dv:f:0.0106	rl:i:246086
super_26	650379	576391	577848	+	Chr01	85112863	35105421	35106880	532	1459	0	tp:A:P	cm:i:42	s1:i:360	s2:i:337	dv:f:0.0294	rl:i:246086
super_26	650379	576171	577634	+	Chr01	85112863	35344517	35345980	596	1463	0	tp:A:S	cm:i:44	s1:i:337	dv:f:0.0270	rl:i:246086
super_26	650379	576171	577848	+	Chr01	85112863	37695332	37697011	656	1679	0	tp:A:S	cm:i:53	s1:i:322	dv:f:0.0221	rl:i:246086
super_26	650379	650068	650371	+	Chr10	62870657	44856454	44856757	275	303	54	tp:A:P	cm:i:24	s1:i:275	s2:i:108	dv:f:0.0042	rl:i:246086
super_26	650379	597750	598036	+	Chr01	85112863	34907596	34907883	102	287	26	tp:A:P	cm:i:7	s1:i:102	s2:i:65	dv:f:0.0485	rl:i:246086
super_26	650379	575537	575981	+	Chr01	85112863	34900162	34900606	89	444	0	tp:A:P	cm:i:7	s1:i:89	s2:i:89	dv:f:0.0704	rl:i:246086
super_26	650379	575537	576759	-	Chr01	85112863	35973285	35974507	89	1222	0	tp:A:S	cm:i:8	s1:i:89	dv:f:0.1037	rl:i:246086
super_26	650379	575537	576759	-	Chr01	85112863	35554141	35555363	89	1222	0	tp:A:S	cm:i:8	s1:i:89	dv:f:0.1037	rl:i:246086
super_26	650379	575546	576022	+	Chr01	85112863	34902083	34902559	88	476	0	tp:A:S	cm:i:7	s1:i:88	dv:f:0.0737	rl:i:246086
super_26	650379	576030	576789	-	Chr06	62713908	25338415	25339174	83	759	0	tp:A:P	cm:i:7	s1:i:83	s2:i:82	dv:f:0.0812	rl:i:246086
super_26	650379	576030	576541	+	Chr02	79114963	36469566	36470077	82	511	0	tp:A:S	cm:i:5	s1:i:82	dv:f:0.0772	rl:i:246086
super_26	650379	575537	576321	+	Chr03	80873341	39674245	39675029	70	784	0	tp:A:S	cm:i:5	s1:i:70	dv:f:0.1092	rl:i:246086
super_26	650379	575563	576759	-	Chr01	85112863	37498909	37500107	71	1198	0	tp:A:S	cm:i:6	s1:i:70	dv:f:0.1149	rl:i:246086
super_26	650379	575563	576759	-	Chr01	85112863	35601669	35602866	68	1197	0	tp:A:S	cm:i:5	s1:i:68	dv:f:0.1234	rl:i:246086
super_26	650379	575537	576285	-	Chr01	85112863	37488332	37489080	67	748	0	tp:A:S	cm:i:6	s1:i:67	dv:f:0.0973	rl:i:246086
super_26	650379	575537	576484	-	Chr01	85112863	35976175	35977122	66	947	0	tp:A:S	cm:i:6	s1:i:66	dv:f:0.1074	rl:i:246086
super_26	650379	597855	598036	-	Chr01	85112863	34707875	34708057	65	182	0	tp:A:S	cm:i:4	s1:i:65	dv:f:0.0562	rl:i:246086
super_26	650379	575563	576282	+	Chr03	80873341	41245252	41245973	65	721	0	tp:A:S	cm:i:4	s1:i:64	dv:f:0.1117	rl:i:246086
super_26	650379	575563	576282	+	Chr03	80873341	41246896	41247617	65	721	0	tp:A:S	cm:i:4	s1:i:64	dv:f:0.1117	rl:i:246086
super_26	650379	575537	575981	-	Chr01	85112863	37498867	37499311	64	444	0	tp:A:S	cm:i:5	s1:i:64	dv:f:0.0867	rl:i:246086
super_26	650379	576030	576282	-	Chr06	62713908	19951384	19951636	63	252	0	tp:A:S	cm:i:5	s1:i:63	dv:f:0.0358	rl:i:246086
super_26	650379	576030	576541	+	Chr02	79114963	37138809	37139320	63	511	0	tp:A:S	cm:i:4	s1:i:63	dv:f:0.0880	rl:i:246086
super_26	650379	576003	576074	+	Chr03	80873341	41524664	41524735	63	71	0	tp:A:S	cm:i:5	s1:i:63	dv:f:0.0305	rl:i:246086
super_26	650379	575746	576572	+	Chr02	79114963	34844605	34845432	62	828	0	tp:A:S	cm:i:4	s1:i:61	dv:f:0.1164	rl:i:246086
super_26	650379	575668	575770	-	Chr05	77058072	36525099	36525201	59	102	0	tp:A:S	cm:i:5	s1:i:59	dv:f:0.0358	rl:i:246086
super_26	650379	575936	576049	+	Chr03	80873341	36925869	36925982	57	113	0	tp:A:P	cm:i:3	s1:i:57	s2:i:57	dv:f:0.0661	rl:i:246086
super_26	650379	575962	576074	+	Chr03	80873341	39939025	39939137	57	112	0	tp:A:S	cm:i:3	s1:i:57	dv:f:0.0704	rl:i:246086
super_26	650379	575962	576282	-	Chr03	80873341	38928597	38928917	57	320	0	tp:A:S	cm:i:3	s1:i:57	dv:f:0.0843	rl:i:246086
super_26	650379	575962	576282	+	Chr03	80873341	39197029	39197349	57	320	0	tp:A:S	cm:i:3	s1:i:57	dv:f:0.0843	rl:i:246086
super_26	650379	575936	576049	+	Chr03	80873341	37668961	37669074	57	113	0	tp:A:S	cm:i:3	s1:i:57	dv:f:0.0661	rl:i:246086
super_26	650379	575936	576049	+	Chr03	80873341	36930288	36930401	57	113	0	tp:A:S	cm:i:3	s1:i:57	dv:f:0.0661	rl:i:246086
super_26	650379	575936	576049	+	Chr03	80873341	36914416	36914529	57	113	0	tp:A:S	cm:i:3	s1:i:57	dv:f:0.0661	rl:i:246086
super_26	650379	575936	576049	+	Chr03	80873341	36908907	36909020	57	113	0	tp:A:S	cm:i:3	s1:i:57	dv:f:0.0661	rl:i:246086
super_26	650379	565781	650215	-	Chr05	77058072	7287026	7371444	57	84435	0	tp:A:P	cm:i:3	s1:i:53	s2:i:51	dv:f:0.2865	rl:i:246086
super_26	650379	575537	575590	-	Chr01	85112863	34515350	34515403	53	53	0	tp:A:S	cm:i:5	s1:i:53	dv:f:0.0176	rl:i:246086
super_26	650379	576041	576282	+	Chr02	79114963	32595644	32595885	52	241	0	tp:A:S	cm:i:4	s1:i:52	dv:f:0.0418	rl:i:246086
super_26	650379	607477	607553	-	Chr01	85112863	37499916	37499992	51	76	0	tp:A:S	cm:i:3	s1:i:51	dv:f:0.0503	rl:i:246086
super_26	650379	607477	607553	-	Chr01	85112863	35985413	35985489	51	76	0	tp:A:S	cm:i:3	s1:i:51	dv:f:0.0503	rl:i:246086
super_26	650379	607437	607538	+	Chr02	79114963	33584029	33584130	45	101	0	tp:A:S	cm:i:3	s1:i:45	dv:f:0.0503	rl:i:246086
super_26	650379	607437	607538	-	Chr02	79114963	36642164	36642265	45	101	0	tp:A:S	cm:i:3	s1:i:45	dv:f:0.0503	rl:i:246086
super_26	650379	607477	607538	-	Chr03	80873341	35175479	35175540	45	61	0	tp:A:S	cm:i:3	s1:i:45	dv:f:0.0436	rl:i:246086
super_26	650379	607477	607538	-	Chr05	77058072	36925459	36925520	45	61	0	tp:A:S	cm:i:3	s1:i:45	dv:f:0.0436	rl:i:246086
super_26	650379	607477	607538	-	Chr05	77058072	36927372	36927433	45	61	0	tp:A:S	cm:i:3	s1:i:45	dv:f:0.0436	rl:i:246086
super_26	650379	607477	607617	-	Chr05	77058072	36621740	36621879	44	140	0	tp:A:S	cm:i:3	s1:i:44	dv:f:0.0704	rl:i:246086
super_26	650379	575936	576049	-	Chr02	79114963	31898855	31898968	44	113	0	tp:A:S	cm:i:3	s1:i:44	dv:f:0.0661	rl:i:246086
super_26	650379	607477	607617	-	Chr05	77058072	36218368	36218507	44	140	0	tp:A:S	cm:i:3	s1:i:44	dv:f:0.0704	rl:i:246086
super_26	650379	607477	607617	-	Chr05	77058072	37576127	37576266	44	140	0	tp:A:S	cm:i:3	s1:i:44	dv:f:0.0704	rl:i:246086
super_26	650379	575936	576049	-	Chr03	80873341	41755780	41755893	44	113	0	tp:A:S	cm:i:3	s1:i:44	dv:f:0.0661	rl:i:246086
super_26	650379	635273	635314	-	Chr05	77058072	34487913	34487954	41	41	0	tp:A:S	cm:i:3	s1:i:41	dv:f:0.0265	rl:i:246086
super_26	650379	635273	635314	+	Chr08	65779274	28182682	28182723	41	41	0	tp:A:S	cm:i:3	s1:i:41	dv:f:0.0265	rl:i:246086
super_26	650379	635273	635314	+	Chr04	71215609	32466662	32466703	41	41	0	tp:A:S	cm:i:3	s1:i:41	dv:f:0.0265	rl:i:246086
super_26	650379	635273	635314	+	Chr04	71215609	33844111	33844152	41	41	0	tp:A:S	cm:i:3	s1:i:41	dv:f:0.0265	rl:i:246086
super_26	650379	577826	577890	-	Chr01	85112863	34409343	34409407	41	64	0	tp:A:S	cm:i:3	s1:i:41	dv:f:0.0265	rl:i:246086
super_26	650379	577826	577890	-	Chr01	85112863	34452423	34452487	41	64	0	tp:A:S	cm:i:3	s1:i:41	dv:f:0.0265	rl:i:246086
super_26	650379	577826	577890	-	Chr01	85112863	34308696	34308760	41	64	0	tp:A:S	cm:i:3	s1:i:41	dv:f:0.0265	rl:i:246086
super_26	650379	577826	577890	+	Chr02	79114963	35737455	35737519	41	64	0	tp:A:S	cm:i:3	s1:i:41	dv:f:0.0265	rl:i:246086
super_27	526259	100	234989	-	Chr04	71215609	30301902	30537996	138906	258479	60	tp:A:P	cm:i:12836	s1:i:131801	s2:i:94595	dv:f:0.0058	rl:i:189267
super_27	526259	257271	525681	+	Chr04	71215609	34096720	34443729	145293	353020	60	tp:A:P	cm:i:13314	s1:i:131387	s2:i:89957	dv:f:0.0060	rl:i:189267
super_27	526259	246045	256608	+	Chr04	71215609	30277173	30287692	7618	10586	10	tp:A:P	cm:i:694	s1:i:7598	s2:i:7095	dv:f:0.0070	rl:i:189267
super_27	526259	213302	268836	+	Chr01	85112863	35986091	36038225	7622	55538	0	tp:A:S	cm:i:651	s1:i:7095	dv:f:0.0808	rl:i:189267
super_27	526259	246045	257293	+	Chr04	71215609	34124457	34136835	7149	12424	0	tp:A:S	cm:i:635	s1:i:6950	dv:f:0.0137	rl:i:189267
super_27	526259	219290	252224	-	Chr10	62870657	18022035	18054964	573	32952	41	tp:A:P	cm:i:36	s1:i:562	s2:i:405	dv:f:0.1767	rl:i:189267
super_27	526259	256246	257293	+	Chr04	71215609	30291371	30292418	702	1047	34	tp:A:P	cm:i:58	s1:i:88	s2:i:55	dv:f:0.0043	rl:i:189267
super_27	526259	525702	526140	-	Chr08	65779274	39289028	39289466	76	438	17	tp:A:P	cm:i:4	s1:i:76	s2:i:57	dv:f:0.0938	rl:i:189267
super_27	526259	525270	526140	-	Chr09	63277606	29071672	29072543	57	871	0	tp:A:S	cm:i:3	s1:i:57	dv:f:0.1286	rl:i:189267
super_27	526259	525702	525949	-	Chr08	65779274	39299826	39300073	57	247	0	tp:A:S	cm:i:3	s1:i:57	dv:f:0.0973	rl:i:189267
super_27	526259	525702	525949	+	Chr08	65779274	27151370	27151617	57	247	0	tp:A:S	cm:i:3	s1:i:57	dv:f:0.0973	rl:i:189267
super_27	526259	525780	526140	+	Chr10	62870657	33480926	33481286	57	360	0	tp:A:S	cm:i:3	s1:i:57	dv:f:0.0973	rl:i:189267
super_27	526259	256634	256689	+	Chr04	71215609	49510198	49510253	55	55	0	tp:A:S	cm:i:5	s1:i:55	dv:f:0.0176	rl:i:189267
super_27	526259	525702	526140	-	Chr10	62870657	30950695	30951112	57	438	0	tp:A:S	cm:i:3	s1:i:52	dv:f:0.1074	rl:i:189267
super_27	526259	525245	526140	+	Chr08	65779274	27136063	27136938	57	896	0	tp:A:S	cm:i:3	s1:i:52	dv:f:0.1328	rl:i:189267
super_27	526259	257197	257274	-	Chr04	71215609	32426248	32426325	50	77	0	tp:A:S	cm:i:5	s1:i:50	dv:f:0.0176	rl:i:189267
super_27	526259	525780	526140	-	Chr09	63277606	32082823	32083183	41	360	0	tp:A:S	cm:i:3	s1:i:41	dv:f:0.0973	rl:i:189267
super_28	552854	26	548167	+	Chr09	63277606	32133261	32741717	187848	685927	60	tp:A:P	cm:i:16819	s1:i:154802	s2:i:109288	dv:f:0.0156	rl:i:199544
super_28	552854	544876	552843	+	Chr09	63277606	32731530	32739497	3144	7967	55	tp:A:P	cm:i:242	s1:i:2656	s2:i:1601	dv:f:0.0194	rl:i:199544
super_29	537726	33	411757	+	Chr08	65779274	31302598	31740944	172020	472455	25	tp:A:P	cm:i:15621	s1:i:157463	s2:i:144785	dv:f:0.0046	rl:i:162780
super_29	537726	222690	537636	+	Chr08	65779274	28539768	28931223	173236	415720	60	tp:A:P	cm:i:15675	s1:i:154036	s2:i:9518	dv:f:0.0128	rl:i:162780
super_29	537726	222690	537636	+	Chr08	65779274	30350416	30742676	163904	415763	0	tp:A:S	cm:i:14701	s1:i:144785	dv:f:0.0161	rl:i:162780
super_30	569885	47	569765	-	Chr07	68911884	36102093	36694535	201997	633705	60	tp:A:P	cm:i:18285	s1:i:185769	s2:i:127386	dv:f:0.0050	rl:i:176271
super_30	569885	569671	569870	+	Chr09	63277606	33827206	33827405	59	199	0	tp:A:P	cm:i:4	s1:i:59	s2:i:59	dv:f:0.0601	rl:i:176271
super_30	569885	569671	569870	+	Chr09	63277606	33825265	33825464	59	199	0	tp:A:S	cm:i:4	s1:i:59	dv:f:0.0601	rl:i:176271
super_30	569885	569671	569870	+	Chr09	63277606	29158741	29158940	59	199	0	tp:A:S	cm:i:4	s1:i:59	dv:f:0.0601	rl:i:176271
super_30	569885	569671	569870	+	Chr09	63277606	33829147	33829346	59	199	0	tp:A:S	cm:i:4	s1:i:59	dv:f:0.0601	rl:i:176271
super_30	569885	569671	569870	+	Chr09	63277606	29161790	29161989	59	199	0	tp:A:S	cm:i:4	s1:i:59	dv:f:0.0601	rl:i:176271
super_30	569885	569671	569870	-	Chr09	63277606	33942334	33942533	59	199	0	tp:A:S	cm:i:4	s1:i:59	dv:f:0.0601	rl:i:176271
super_30	569885	569807	569850	+	Chr09	63277606	28875417	28875460	43	43	0	tp:A:S	cm:i:4	s1:i:43	dv:f:0.0211	rl:i:176271
super_30	569885	569671	569870	+	Chr08	65779274	27506679	27506878	40	199	0	tp:A:S	cm:i:3	s1:i:40	dv:f:0.0743	rl:i:176271
super_31	403665	1	403614	+	Chr07	68911884	33373074	33775317	219334	438230	60	tp:A:P	cm:i:19976	s1:i:208471	s2:i:76128	dv:f:0.0031	rl:i:135996
super_32	403303	126	403197	-	Chr07	68911884	34776896	35133953	149509	436336	29	tp:A:P	cm:i:13439	s1:i:132198	s2:i:112982	dv:f:0.0126	rl:i:172539
super_32	403303	33182	403197	-	Chr07	68911884	36755993	37128675	128806	422732	0	tp:A:S	cm:i:11465	s1:i:112982	dv:f:0.0140	rl:i:172539
super_33	458236	47	458204	-	Chr04	71215609	30728487	31220211	146740	527669	23	tp:A:P	cm:i:13246	s1:i:130474	s2:i:117017	dv:f:0.0217	rl:i:135758
super_33	458236	57409	458227	-	Chr04	71215609	33524469	33987942	138768	502863	0	tp:A:S	cm:i:12535	s1:i:117017	dv:f:0.0195	rl:i:135758
super_35	334774	3090	334118	-	Chr04	71215609	30641538	31004661	144372	395189	20	tp:A:P	cm:i:13032	s1:i:129511	s2:i:118131	dv:f:0.0131	rl:i:128300
super_35	334774	139	334118	-	Chr04	71215609	32097372	32456327	134043	398035	0	tp:A:S	cm:i:12131	s1:i:118131	dv:f:0.0175	rl:i:128300
super_35	334774	115	278100	-	Chr04	71215609	32555164	32837089	118904	315343	0	tp:A:S	cm:i:10834	s1:i:107912	dv:f:0.0115	rl:i:128300
super_35	334774	115	334118	-	Chr04	71215609	33424675	33793937	119191	399155	0	tp:A:S	cm:i:10819	s1:i:104502	dv:f:0.0234	rl:i:128300
super_35	334774	139	5628	+	Chr10	62870657	31825198	31831798	2648	6636	5	tp:A:P	cm:i:213	s1:i:2459	s2:i:2375	dv:f:0.0326	rl:i:128300
super_35	334774	139	5628	+	Chr09	63277606	31879069	31885661	2562	6627	0	tp:A:S	cm:i:208	s1:i:2375	dv:f:0.0338	rl:i:128300
super_35	334774	139	5628	+	Chr10	62870657	30209841	30216413	2540	6623	0	tp:A:S	cm:i:200	s1:i:2352	dv:f:0.0358	rl:i:128300
super_35	334774	115	4158	-	Chr06	62713908	22435577	22439659	2203	4083	0	tp:A:S	cm:i:183	s1:i:2193	dv:f:0.0214	rl:i:128300
super_35	334774	115	4158	-	Chr06	62713908	22430726	22434809	2192	4083	0	tp:A:S	cm:i:184	s1:i:2182	dv:f:0.0211	rl:i:128300
super_35	334774	115	4158	-	Chr06	62713908	22425875	22429958	2170	4083	0	tp:A:S	cm:i:179	s1:i:2160	dv:f:0.0225	rl:i:128300
super_35	334774	115	4158	+	Chr06	62713908	23982727	23986834	2157	4110	0	tp:A:S	cm:i:177	s1:i:2143	dv:f:0.0231	rl:i:128300
super_35	334774	175	4158	-	Chr03	80873341	38855153	38859124	2136	3991	0	tp:A:S	cm:i:175	s1:i:2129	dv:f:0.0231	rl:i:128300
super_35	334774	115	4158	-	Chr04	71215609	30319178	30323265	2137	4087	0	tp:A:S	cm:i:179	s1:i:2127	dv:f:0.0225	rl:i:128300
super_35	334774	115	4158	-	Chr02	79114963	34240921	34244977	2127	4056	0	tp:A:S	cm:i:178	s1:i:2123	dv:f:0.0228	rl:i:128300
super_35	334774	115	3435	-	Chr04	71215609	34170180	34173515	2117	3335	0	tp:A:S	cm:i:177	s1:i:2113	dv:f:0.0204	rl:i:128300
super_35	334774	123	4158	+	Chr04	71215609	31038556	31042637	2122	4081	0	tp:A:S	cm:i:174	s1:i:2111	dv:f:0.0238	rl:i:128300
super_35	334774	115	4158	-	Chr02	79114963	34467908	34471988	2116	4081	0	tp:A:S	cm:i:170	s1:i:2107	dv:f:0.0252	rl:i:128300
super_35	334774	115	4158	+	Chr02	79114963	34452385	34456460	2111	4075	0	tp:A:S	cm:i:175	s1:i:2104	dv:f:0.0237	rl:i:128300
super_35	334774	175	4158	+	Chr03	80873341	39288296	39292263	2065	3988	0	tp:A:S	cm:i:165	s1:i:2059	dv:f:0.0262	rl:i:128300
super_35	334774	199	4158	-	Chr03	80873341	41262488	41266431	2059	3963	0	tp:A:S	cm:i:169	s1:i:2053	dv:f:0.0247	rl:i:128300
super_35	334774	115	4158	-	Chr04	71215609	33112375	33116458	2049	4088	0	tp:A:S	cm:i:174	s1:i:2037	dv:f:0.0240	rl:i:128300
super_35	334774	175	4158	+	Chr03	80873341	35901680	35905644	2037	3986	0	tp:A:S	cm:i:166	s1:i:2031	dv:f:0.0258	rl:i:128300
super_35	334774	115	3398	+	Chr02	79114963	35826207	35829494	2029	3288	0	tp:A:S	cm:i:170	s1:i:2028	dv:f:0.0217	rl:i:128300
super_35	334774	115	4158	-	Chr06	62713908	22745362	22749242	2068	4083	0	tp:A:S	cm:i:171	s1:i:2024	dv:f:0.0249	rl:i:128300
super_35	334774	139	4158	-	Chr04	71215609	29386553	29390578	2017	4025	0	tp:A:S	cm:i:165	s1:i:2015	dv:f:0.0263	rl:i:128300
super_35	334774	123	4158	+	Chr04	71215609	33855413	33859492	2023	4079	0	tp:A:S	cm:i:165	s1:i:2012	dv:f:0.0265	rl:i:128300
super_35	334774	115	4158	-	Chr06	62713908	22749575	22753454	2032	4081	0	tp:A:S	cm:i:167	s1:i:1989	dv:f:0.0261	rl:i:128300
super_35	334774	334348	334769	-	Chr04	71215609	30648663	30649084	194	421	10	tp:A:P	cm:i:13	s1:i:194	s2:i:175	dv:f:0.0075	rl:i:128300
super_35	334774	334348	334746	-	Chr04	71215609	32089231	32089629	175	398	0	tp:A:S	cm:i:12	s1:i:175	dv:f:0.0081	rl:i:128300
super_35	334774	334348	334746	-	Chr04	71215609	32104520	32104918	175	398	0	tp:A:S	cm:i:12	s1:i:175	dv:f:0.0081	rl:i:128300
super_35	334774	334348	334746	-	Chr04	71215609	34548241	34548628	175	398	0	tp:A:S	cm:i:12	s1:i:172	dv:f:0.0081	rl:i:128300
super_35	334774	334348	334637	-	Chr04	71215609	33431604	33431893	156	289	0	tp:A:S	cm:i:11	s1:i:156	dv:f:0.0088	rl:i:128300
super_35	334774	334348	334637	-	Chr04	71215609	32509377	32509666	156	289	0	tp:A:S	cm:i:11	s1:i:156	dv:f:0.0088	rl:i:128300
super_35	334774	334348	334637	-	Chr04	71215609	33421667	33421956	156	289	0	tp:A:S	cm:i:11	s1:i:156	dv:f:0.0088	rl:i:128300
super_35	334774	334099	334449	+	Chr08	65779274	33085372	33085722	53	350	10	tp:A:P	cm:i:3	s1:i:53	s2:i:0	dv:f:0.0436	rl:i:128300
super_36	298587	52	215732	+	Chr04	71215609	33144715	33361121	104631	242241	60	tp:A:P	cm:i:9543	s1:i:96540	s2:i:51531	dv:f:0.0096	rl:i:129329
super_36	298587	200361	274618	-	Chr04	71215609	34632677	34721051	45623	91496	60	tp:A:P	cm:i:4115	s1:i:42454	s2:i:13475	dv:f:0.0087	rl:i:129329
super_36	298587	287844	298108	-	Chr04	71215609	32873126	32883662	901	10818	0	tp:A:P	cm:i:63	s1:i:766	s2:i:766	dv:f:0.0690	rl:i:129329
super_36	298587	287844	298108	-	Chr04	71215609	32875348	32885886	901	10819	0	tp:A:S	cm:i:63	s1:i:766	dv:f:0.0690	rl:i:129329
super_36	298587	287844	298108	-	Chr04	71215609	32876459	32886998	901	10819	0	tp:A:S	cm:i:63	s1:i:766	dv:f:0.0690	rl:i:129329
super_36	298587	253512	259527	-	Chr04	71215609	29112469	29118515	772	6046	0	tp:A:S	cm:i:48	s1:i:765	dv:f:0.1226	rl:i:129329
super_36	298587	251340	259022	+	Chr03	80873341	41478040	41485747	774	7711	0	tp:A:S	cm:i:52	s1:i:765	dv:f:0.1262	rl:i:129329
super_36	298587	252135	253487	+	Chr04	71215609	31210644	31211996	765	1352	0	tp:A:S	cm:i:63	s1:i:765	dv:f:0.0203	rl:i:129329
super_36	298587	250762	262818	+	Chr02	79114963	28537471	28549697	808	12245	0	tp:A:S	cm:i:49	s1:i:765	dv:f:0.1481	rl:i:129329
super_36	298587	259538	263684	-	Chr09	63277606	21087718	21091527	823	4148	0	tp:A:S	cm:i:63	s1:i:765	dv:f:0.0795	rl:i:129329
super_36	298587	251644	260092	+	Chr10	62870657	44297763	44306240	773	8481	0	tp:A:S	cm:i:49	s1:i:764	dv:f:0.1335	rl:i:129329
super_36	298587	251340	263333	+	Chr10	62870657	57121247	57133141	795	12015	0	tp:A:S	cm:i:50	s1:i:764	dv:f:0.1462	rl:i:129329
super_36	298587	256489	263200	-	Chr03	80873341	22813171	22819733	793	6714	0	tp:A:S	cm:i:55	s1:i:764	dv:f:0.1160	rl:i:129329
super_36	298587	251644	263675	-	Chr10	62870657	32467501	32479655	787	12158	0	tp:A:S	cm:i:49	s1:i:762	dv:f:0.1471	rl:i:129329
super_36	298587	250658	263718	+	Chr07	68911884	41486815	41500051	798	13242	0	tp:A:S	cm:i:49	s1:i:761	dv:f:0.1510	rl:i:129329
super_36	298587	234139	240468	+	Chr08	65779274	24043858	24050222	780	6383	0	tp:A:S	cm:i:50	s1:i:760	dv:f:0.1201	rl:i:129329
super_36	298587	259522	263718	+	Chr08	65779274	20174630	20178811	773	4217	0	tp:A:S	cm:i:52	s1:i:759	dv:f:0.0894	rl:i:129329
super_36	298587	262255	265123	-	Chr04	71215609	32127192	32130065	759	2873	0	tp:A:S	cm:i:54	s1:i:758	dv:f:0.0496	rl:i:129329
super_36	298587	251460	263718	-	Chr10	62870657	51559761	51572181	790	12425	0	tp:A:S	cm:i:49	s1:i:758	dv:f:0.1480	rl:i:129329
super_36	298587	250882	263516	-	Chr10	62870657	32348142	32360929	791	12795	0	tp:A:S	cm:i:50	s1:i:757	dv:f:0.1485	rl:i:129329
super_36	298587	252496	262818	+	Chr07	68911884	18657065	18667447	771	10382	0	tp:A:S	cm:i:52	s1:i:757	dv:f:0.1392	rl:i:129329
super_36	298587	250658	262818	+	Chr10	62870657	35426761	35439108	794	12353	0	tp:A:S	cm:i:50	s1:i:756	dv:f:0.1475	rl:i:129329
super_36	298587	255927	258599	+	Chr03	80873341	22624681	22627352	756	2672	0	tp:A:S	cm:i:58	s1:i:756	dv:f:0.0746	rl:i:129329
super_36	298587	252486	263675	+	Chr02	79114963	77648129	77659224	784	11219	0	tp:A:S	cm:i:50	s1:i:755	dv:f:0.1439	rl:i:129329
super_36	298587	257521	263718	+	Chr07	68911884	47036673	47042689	793	6203	0	tp:A:S	cm:i:54	s1:i:755	dv:f:0.1116	rl:i:129329
super_36	298587	250882	262818	-	Chr05	77058072	30332199	30344305	789	12109	0	tp:A:S	cm:i:51	s1:i:755	dv:f:0.1457	rl:i:129329
super_36	298587	250882	261122	+	Chr02	79114963	44741158	44751495	775	10338	0	tp:A:S	cm:i:48	s1:i:754	dv:f:0.1431	rl:i:129329
super_36	298587	250882	263333	+	Chr05	77058072	35106852	35119456	789	12615	0	tp:A:S	cm:i:50	s1:i:754	dv:f:0.1480	rl:i:129329
super_36	298587	253512	259527	-	Chr04	71215609	37337528	37343574	761	6046	0	tp:A:S	cm:i:48	s1:i:754	dv:f:0.1226	rl:i:129329
super_36	298587	251460	263684	-	Chr05	77058072	45387738	45400075	779	12344	0	tp:A:S	cm:i:50	s1:i:753	dv:f:0.1470	rl:i:129329
super_36	298587	252601	263718	+	Chr02	79114963	55250635	55261865	776	11232	0	tp:A:S	cm:i:49	s1:i:753	dv:f:0.1448	rl:i:129329
super_36	298587	251460	263675	+	Chr03	80873341	57252621	57264748	780	12245	0	tp:A:S	cm:i:48	s1:i:752	dv:f:0.1488	rl:i:129329
super_36	298587	251644	259541	-	Chr02	79114963	17325576	17333499	762	7929	0	tp:A:S	cm:i:48	s1:i:752	dv:f:0.1320	rl:i:129329
super_36	298587	251124	263333	-	Chr07	68911884	52841739	52853833	783	12234	0	tp:A:S	cm:i:47	s1:i:752	dv:f:0.1499	rl:i:129329
super_36	298587	231791	233868	-	Chr07	68911884	51629903	51631953	763	2091	0	tp:A:S	cm:i:56	s1:i:752	dv:f:0.0655	rl:i:129329
super_36	298587	251644	259541	+	Chr03	80873341	32706584	32714509	758	7929	0	tp:A:S	cm:i:47	s1:i:749	dv:f:0.1330	rl:i:129329
super_36	298587	251460	263684	+	Chr01	85112863	4783310	4795619	771	12316	0	tp:A:S	cm:i:51	s1:i:749	dv:f:0.1461	rl:i:129329
super_36	298587	250776	263500	-	Chr06	62713908	49852014	49864813	769	12806	0	tp:A:S	cm:i:49	s1:i:747	dv:f:0.1499	rl:i:129329
super_36	298587	287844	298108	-	Chr04	71215609	32874237	32884774	882	10819	0	tp:A:S	cm:i:62	s1:i:747	dv:f:0.0698	rl:i:129329
super_36	298587	254833	263333	-	Chr04	71215609	28226104	28234439	778	8505	0	tp:A:S	cm:i:50	s1:i:746	dv:f:0.1315	rl:i:129329
super_36	298587	249674	253521	+	Chr03	80873341	58057510	58061505	782	4022	0	tp:A:S	cm:i:52	s1:i:746	dv:f:0.0875	rl:i:129329
super_36	298587	253529	262070	+	Chr08	65779274	26289805	26298233	779	8573	0	tp:A:S	cm:i:52	s1:i:745	dv:f:0.1330	rl:i:129329
super_36	298587	262255	264934	-	Chr04	71215609	26846479	26849157	744	2680	0	tp:A:S	cm:i:49	s1:i:744	dv:f:0.0523	rl:i:129329
super_36	298587	251331	262620	+	Chr08	65779274	39242070	39253208	783	11319	0	tp:A:S	cm:i:50	s1:i:743	dv:f:0.1443	rl:i:129329
super_36	298587	251340	263333	-	Chr08	65779274	52137219	52149119	772	12018	0	tp:A:S	cm:i:51	s1:i:743	dv:f:0.1453	rl:i:129329
super_36	298587	249627	253521	-	Chr04	71215609	19780678	19784720	769	4045	0	tp:A:S	cm:i:53	s1:i:742	dv:f:0.0870	rl:i:129329
super_36	298587	251460	263718	-	Chr05	77058072	40668347	40680516	769	12289	0	tp:A:S	cm:i:51	s1:i:740	dv:f:0.1462	rl:i:129329
super_36	298587	251644	259541	+	Chr03	80873341	32696532	32704457	747	7929	0	tp:A:S	cm:i:47	s1:i:738	dv:f:0.1330	rl:i:129329
super_36	298587	251460	262818	-	Chr03	80873341	49141179	49152637	761	11466	0	tp:A:S	cm:i:49	s1:i:736	dv:f:0.1452	rl:i:129329
super_36	298587	233720	240990	+	Chr05	77058072	48449523	48458045	944	8547	0	tp:A:S	cm:i:66	s1:i:736	dv:f:0.1129	rl:i:129329
super_36	298587	249627	255039	+	Chr07	68911884	18462754	18469848	1008	7110	0	tp:A:S	cm:i:65	s1:i:734	dv:f:0.0959	rl:i:129329
super_36	298587	252601	263718	-	Chr10	62870657	39811807	39823048	758	11243	0	tp:A:S	cm:i:48	s1:i:733	dv:f:0.1457	rl:i:129329
super_36	298587	251340	261673	+	Chr08	65779274	38744697	38754682	796	10336	0	tp:A:S	cm:i:48	s1:i:733	dv:f:0.1432	rl:i:129329
super_36	298587	284954	294996	-	Chr04	71215609	26803643	26814057	647	10748	6	tp:A:P	cm:i:43	s1:i:466	s2:i:441	dv:f:0.1001	rl:i:129329
super_36	298587	280397	284904	-	Chr04	71215609	32119511	32124072	392	4561	0	tp:A:P	cm:i:24	s1:i:380	s2:i:368	dv:f:0.0738	rl:i:129329
super_36	298587	284913	284973	-	Chr10	62870657	54359492	54359552	56	60	0	tp:A:P	cm:i:3	s1:i:56	s2:i:56	dv:f:0.0265	rl:i:129329
super_36	298587	274102	280428	+	Chr10	62870657	31870702	31877087	62	6385	0	tp:A:P	cm:i:5	s1:i:51	s2:i:50	dv:f:0.0831	rl:i:129329
super_37	351034	21	344845	+	Chr08	65779274	28442541	28814482	160552	402001	9	tp:A:P	cm:i:14634	s1:i:147094	s2:i:142266	dv:f:0.0092	rl:i:106889
super_37	351034	36850	350832	+	Chr08	65779274	30282677	30638361	154607	374776	0	tp:A:S	cm:i:14150	s1:i:142266	dv:f:0.0083	rl:i:106889
super_37	351034	340280	350832	+	Chr08	65779274	30626709	30637280	2150	10622	2	tp:A:P	cm:i:152	s1:i:2074	s2:i:1992	dv:f:0.0439	rl:i:106889
super_37	351034	340177	349724	+	Chr08	65779274	30632143	30641666	2825	9601	0	tp:A:S	cm:i:226	s1:i:1992	dv:f:0.0191	rl:i:106889
super_37	351034	342578	350832	+	Chr08	65779274	30631239	30641666	2516	10497	0	tp:A:S	cm:i:203	s1:i:1971	dv:f:0.0166	rl:i:106889
super_38	351022	179580	330234	+	Chr03	80873341	36670952	36836527	96664	167278	25	tp:A:P	cm:i:8673	s1:i:93827	s2:i:83815	dv:f:0.0044	rl:i:148491
super_38	351022	179580	350990	+	Chr03	80873341	39647408	39867218	93554	227278	0	tp:A:S	cm:i:8144	s1:i:83815	dv:f:0.0133	rl:i:148491
super_38	351022	291	336113	-	Chr03	80873341	37928336	38271923	65914	359458	60	tp:A:P	cm:i:5694	s1:i:59726	s2:i:3846	dv:f:0.0327	rl:i:148491
super_38	351022	336187	348469	-	Chr09	63277606	28726616	28738898	6383	12282	8	tp:A:P	cm:i:547	s1:i:6383	s2:i:6077	dv:f:0.0134	rl:i:148491
super_38	351022	336187	348225	-	Chr09	63277606	40926531	40938541	6084	12038	0	tp:A:S	cm:i:524	s1:i:6077	dv:f:0.0151	rl:i:148491
super_38	351022	349606	350990	-	Chr03	80873341	29750951	29752335	789	1384	0	tp:A:P	cm:i:66	s1:i:789	s2:i:789	dv:f:0.0038	rl:i:148491
super_38	351022	349606	350990	+	Chr03	80873341	33913246	33914630	789	1384	0	tp:A:S	cm:i:66	s1:i:789	dv:f:0.0038	rl:i:148491
super_38	351022	349606	350990	-	Chr03	80873341	29762197	29763581	789	1384	0	tp:A:S	cm:i:66	s1:i:789	dv:f:0.0038	rl:i:148491
super_38	351022	349606	350990	+	Chr03	80873341	39382144	39383528	789	1384	0	tp:A:S	cm:i:66	s1:i:789	dv:f:0.0038	rl:i:148491
super_38	351022	336903	347773	-	Chr08	65779274	58697127	58703593	1466	10873	0	tp:A:S	cm:i:122	s1:i:787	dv:f:0.0858	rl:i:148491
super_38	351022	336598	348322	-	Chr02	79114963	44992302	45004019	808	11769	0	tp:A:S	cm:i:60	s1:i:786	dv:f:0.1206	rl:i:148491
super_38	351022	337237	347729	+	Chr04	71215609	34360629	34371094	809	10531	0	tp:A:S	cm:i:57	s1:i:786	dv:f:0.1202	rl:i:148491
super_38	351022	336598	348322	+	Chr08	65779274	10844186	10855902	800	11761	0	tp:A:S	cm:i:59	s1:i:782	dv:f:0.1213	rl:i:148491
super_38	351022	336903	348322	+	Chr06	62713908	30365045	30376367	819	11456	0	tp:A:S	cm:i:62	s1:i:782	dv:f:0.1186	rl:i:148491
super_38	351022	328296	347529	-	Chr09	63277606	36374992	36394216	796	19271	0	tp:A:S	cm:i:54	s1:i:778	dv:f:0.1432	rl:i:148491
super_38	351022	336818	348322	+	Chr06	62713908	17414130	17425622	792	11538	0	tp:A:S	cm:i:56	s1:i:775	dv:f:0.1234	rl:i:148491
super_38	351022	336385	339697	+	Chr07	68911884	18904516	18907788	778	3312	0	tp:A:S	cm:i:63	s1:i:770	dv:f:0.0436	rl:i:148491
super_38	351022	337237	347729	-	Chr08	65779274	11851934	11862419	785	10529	0	tp:A:S	cm:i:56	s1:i:767	dv:f:0.1210	rl:i:148491
super_38	351022	337034	342521	-	Chr09	63277606	2529124	2534572	772	5487	0	tp:A:S	cm:i:55	s1:i:764	dv:f:0.0774	rl:i:148491
super_38	351022	344805	348322	-	Chr06	62713908	2854563	2858075	763	3520	0	tp:A:S	cm:i:58	s1:i:760	dv:f:0.0761	rl:i:148491
super_38	351022	337237	347729	-	Chr10	62870657	13943306	13953784	777	10529	0	tp:A:S	cm:i:59	s1:i:757	dv:f:0.1186	rl:i:148491
super_38	351022	337163	348469	-	Chr05	77058072	47870960	47882023	808	11325	0	tp:A:S	cm:i:60	s1:i:756	dv:f:0.1194	rl:i:148491
super_38	351022	336903	348322	-	Chr07	68911884	48301763	48313118	770	11434	0	tp:A:S	cm:i:58	s1:i:747	dv:f:0.1217	rl:i:148491
super_38	351022	336586	346918	-	Chr08	65779274	44772556	44782857	765	10369	0	tp:A:S	cm:i:55	s1:i:743	dv:f:0.1191	rl:i:148491
super_38	351022	336598	348322	+	Chr05	77058072	23045407	23057116	757	11762	0	tp:A:S	cm:i:55	s1:i:738	dv:f:0.1246	rl:i:148491
super_38	351022	336385	339958	+	Chr07	68911884	48518360	48521895	742	3574	0	tp:A:S	cm:i:62	s1:i:734	dv:f:0.0484	rl:i:148491
super_38	351022	337237	347729	+	Chr04	71215609	47021671	47032156	734	10529	0	tp:A:S	cm:i:55	s1:i:717	dv:f:0.1218	rl:i:148491
super_38	351022	337163	347729	+	Chr04	71215609	22958691	22969253	732	10603	0	tp:A:S	cm:i:54	s1:i:716	dv:f:0.1229	rl:i:148491
super_38	351022	337237	347729	+	Chr09	63277606	14634687	14645173	729	10530	0	tp:A:S	cm:i:54	s1:i:711	dv:f:0.1227	rl:i:148491
super_38	351022	337237	347729	+	Chr05	77058072	56582984	56593459	720	10518	0	tp:A:S	cm:i:52	s1:i:704	dv:f:0.1244	rl:i:148491
super_38	351022	346164	347773	+	Chr03	80873341	44790038	44791647	698	1609	0	tp:A:S	cm:i:52	s1:i:698	dv:f:0.0478	rl:i:148491
super_38	351022	337555	347767	-	Chr07	68911884	58388437	58398636	710	10246	0	tp:A:S	cm:i:54	s1:i:692	dv:f:0.1217	rl:i:148491
super_38	351022	337237	347729	-	Chr09	63277606	44171578	44182062	705	10529	0	tp:A:S	cm:i:52	s1:i:687	dv:f:0.1244	rl:i:148491
super_38	351022	336818	342471	-	Chr04	71215609	36691678	36697292	688	5653	0	tp:A:S	cm:i:48	s1:i:680	dv:f:0.0847	rl:i:148491
super_38	351022	346700	348116	-	Chr10	62870657	14966422	14967837	679	1416	0	tp:A:S	cm:i:57	s1:i:679	dv:f:0.0271	rl:i:148491
super_38	351022	337555	347729	-	Chr08	65779274	8725228	8735410	693	10211	0	tp:A:S	cm:i:53	s1:i:679	dv:f:0.1224	rl:i:148491
super_38	351022	337237	347729	-	Chr08	65779274	7618174	7628659	695	10529	0	tp:A:S	cm:i:51	s1:i:678	dv:f:0.1253	rl:i:148491
super_38	351022	336598	347729	-	Chr03	80873341	23906592	23917716	693	11169	0	tp:A:S	cm:i:51	s1:i:676	dv:f:0.1271	rl:i:148491
super_38	351022	339232	348469	-	Chr02	79114963	25605841	25614988	695	9239	0	tp:A:S	cm:i:53	s1:i:676	dv:f:0.1190	rl:i:148491
super_38	351022	337285	342998	-	Chr02	79114963	48905391	48911064	681	5713	0	tp:A:S	cm:i:43	s1:i:673	dv:f:0.0894	rl:i:148491
super_38	351022	344805	348322	-	Chr10	62870657	62844307	62847816	673	3517	0	tp:A:S	cm:i:54	s1:i:671	dv:f:0.0796	rl:i:148491
super_38	351022	337451	346842	+	Chr06	62713908	29226437	29235819	683	9421	0	tp:A:S	cm:i:48	s1:i:667	dv:f:0.1219	rl:i:148491
super_38	351022	345763	347773	+	Chr08	65779274	14854071	14856029	677	2010	0	tp:A:S	cm:i:54	s1:i:666	dv:f:0.0574	rl:i:148491
super_38	351022	344331	348322	-	Chr02	79114963	54053784	54057789	672	4020	0	tp:A:S	cm:i:50	s1:i:661	dv:f:0.0914	rl:i:148491
super_38	351022	337237	347729	+	Chr01	85112863	110286	120677	690	10532	0	tp:A:S	cm:i:50	s1:i:656	dv:f:0.1262	rl:i:148491
super_38	351022	336745	347613	+	Chr04	71215609	36328781	36339119	754	10905	0	tp:A:S	cm:i:54	s1:i:654	dv:f:0.1236	rl:i:148491
super_38	351022	342187	347035	-	Chr04	71215609	1872671	1877584	662	4913	0	tp:A:S	cm:i:44	s1:i:648	dv:f:0.1070	rl:i:148491
super_38	351022	349606	350990	-	Chr05	77058072	22353031	22354416	645	1385	0	tp:A:S	cm:i:48	s1:i:645	dv:f:0.0204	rl:i:148491
super_38	351022	349606	350990	-	Chr05	77058072	22341786	22343171	645	1385	0	tp:A:S	cm:i:48	s1:i:645	dv:f:0.0204	rl:i:148491
super_38	351022	336578	348322	-	Chr10	62870657	15512044	15523790	660	11791	0	tp:A:S	cm:i:51	s1:i:639	dv:f:0.1282	rl:i:148491
super_38	351022	340401	348322	-	Chr08	65779274	25975562	25983400	679	7986	0	tp:A:S	cm:i:49	s1:i:639	dv:f:0.1176	rl:i:148491
super_38	351022	348518	349499	-	Chr03	80873341	37927348	37928330	487	982	60	tp:A:P	cm:i:37	s1:i:487	s2:i:112	dv:f:0.0114	rl:i:148491
super_39	305255	43	286502	-	Chr09	63277606	31288855	31594576	139783	337961	48	tp:A:P	cm:i:12645	s1:i:126868	s2:i:104578	dv:f:0.0120	rl:i:94137
super_39	305255	210	286541	-	Chr09	63277606	29938585	30242462	123220	355844	0	tp:A:S	cm:i:11064	s1:i:104578	dv:f:0.0189	rl:i:94137
super_39	305255	13129	305140	-	Chr10	62870657	31415239	31647112	114955	300402	0	tp:A:S	cm:i:10191	s1:i:103095	dv:f:0.0237	rl:i:94137
super_39	305255	265967	305140	-	Chr10	62870657	29847851	29873488	11273	39472	55	tp:A:P	cm:i:949	s1:i:9106	s2:i:6772	dv:f:0.0449	rl:i:94137
super_40	247080	1001	247035	-	Chr04	71215609	29670641	29954967	176468	287775	60	tp:A:P	cm:i:16538	s1:i:169535	s2:i:31977	dv:f:0.0018	rl:i:79062
super_40	247080	165	866	+	Chr04	71215609	26778073	26778774	250	701	14	tp:A:P	cm:i:20	s1:i:250	s2:i:221	dv:f:0.0211	rl:i:79062
super_40	247080	165	866	+	Chr04	71215609	33407343	33408044	221	701	0	tp:A:S	cm:i:17	s1:i:221	dv:f:0.0295	rl:i:79062
super_40	247080	165	866	+	Chr04	71215609	34531221	34531922	217	701	0	tp:A:S	cm:i:18	s1:i:217	dv:f:0.0265	rl:i:79062
super_40	247080	165	866	-	Chr04	71215609	29591446	29592147	212	701	0	tp:A:S	cm:i:16	s1:i:212	dv:f:0.0325	rl:i:79062
super_40	247080	165	802	+	Chr04	71215609	33405929	33406566	211	637	0	tp:A:S	cm:i:17	s1:i:211	dv:f:0.0201	rl:i:79062
super_41	236224	24	236115	+	Chr09	63277606	33563077	33821878	159190	264893	60	tp:A:P	cm:i:14869	s1:i:153798	s2:i:32507	dv:f:0.0009	rl:i:91593
super_41	236224	236096	236185	+	Chr05	77058072	31856712	31856801	48	89	7	tp:A:P	cm:i:3	s1:i:48	s2:i:0	dv:f:0.0704	rl:i:91593
super_42	326307	22514	325861	+	Chr10	62870657	30568869	30897507	94531	371409	29	tp:A:P	cm:i:8383	s1:i:77503	s2:i:66985	dv:f:0.0174	rl:i:108300
super_42	326307	61953	223604	+	Chr10	62870657	33254104	33453333	76989	212847	0	tp:A:S	cm:i:6931	s1:i:66985	dv:f:0.0073	rl:i:108300
super_42	326307	2	34509	+	Chr03	80873341	35018176	35052686	25275	34516	60	tp:A:P	cm:i:2273	s1:i:25272	s2:i:4806	dv:f:0.0024	rl:i:108300
super_42	326307	326032	326286	-	Chr09	63277606	29580861	29581115	83	254	32	tp:A:P	cm:i:5	s1:i:83	s2:i:45	dv:f:0.0305	rl:i:108300
super_42	326307	325546	326180	+	Chr04	71215609	34158302	34158935	45	634	3	tp:A:P	cm:i:3	s1:i:45	s2:i:0	dv:f:0.0926	rl:i:108300
super_42	326307	325546	326180	+	Chr04	71215609	33099344	33099977	45	634	0	tp:A:S	cm:i:3	s1:i:45	dv:f:0.0926	rl:i:108300
super_43	317385	996	317312	+	Chr10	62870657	32179446	32510930	116454	366227	60	tp:A:P	cm:i:10580	s1:i:103411	s2:i:41945	dv:f:0.0118	rl:i:103488
super_43	317385	159	1207	+	Chr09	63277606	31239583	31240631	459	1048	28	tp:A:P	cm:i:37	s1:i:459	s2:i:353	dv:f:0.0125	rl:i:103488
super_44	295267	5231	285966	-	Chr05	77058072	35676286	35969394	103270	304503	42	tp:A:P	cm:i:8957	s1:i:97789	s2:i:78844	dv:f:0.0140	rl:i:114235
super_44	295267	5839	285966	-	Chr05	77058072	35179912	35434755	89496	302021	0	tp:A:S	cm:i:7603	s1:i:78844	dv:f:0.0224	rl:i:114235
super_44	295267	282675	290854	-	Chr04	71215609	32833542	32841175	2908	8647	3	tp:A:P	cm:i:230	s1:i:2666	s2:i:2551	dv:f:0.0460	rl:i:114235
super_44	295267	282675	290837	-	Chr04	71215609	33790407	33797962	2801	8629	0	tp:A:S	cm:i:225	s1:i:2551	dv:f:0.0470	rl:i:114235
super_44	295267	283223	289577	+	Chr01	85112863	34321862	34329531	2548	7779	0	tp:A:S	cm:i:203	s1:i:2304	dv:f:0.0413	rl:i:114235
super_44	295267	286929	290854	+	Chr03	80873341	36562613	36566981	2315	4370	0	tp:A:S	cm:i:192	s1:i:2242	dv:f:0.0227	rl:i:114235
super_44	295267	286929	290854	+	Chr08	65779274	27815467	27819831	2312	4368	0	tp:A:S	cm:i:193	s1:i:2239	dv:f:0.0224	rl:i:114235
super_44	295267	286195	290854	+	Chr03	80873341	36543449	36548468	2322	5103	0	tp:A:S	cm:i:192	s1:i:2234	dv:f:0.0252	rl:i:114235
super_44	295267	286929	290854	+	Chr03	80873341	36576763	36581127	2302	4366	0	tp:A:S	cm:i:189	s1:i:2230	dv:f:0.0235	rl:i:114235
super_44	295267	285852	290854	+	Chr08	65779274	27809650	27815010	2318	5446	0	tp:A:S	cm:i:190	s1:i:2229	dv:f:0.0286	rl:i:114235
super_44	295267	286929	290854	+	Chr03	80873341	37518701	37523058	2296	4367	0	tp:A:S	cm:i:191	s1:i:2222	dv:f:0.0230	rl:i:114235
super_44	295267	286949	290720	+	Chr01	85112863	36423460	36427235	2182	3779	0	tp:A:S	cm:i:185	s1:i:2179	dv:f:0.0234	rl:i:114235
super_44	295267	286929	290854	+	Chr08	65779274	27820288	27824653	2246	4369	0	tp:A:S	cm:i:188	s1:i:2172	dv:f:0.0238	rl:i:114235
super_44	295267	282432	290562	-	Chr08	65779274	30680937	30695071	3138	14274	0	tp:A:S	cm:i:257	s1:i:2158	dv:f:0.0397	rl:i:114235
super_44	295267	245	5204	+	Chr05	77058072	34793146	34799962	2449	6845	39	tp:A:P	cm:i:209	s1:i:2151	s2:i:1567	dv:f:0.0114	rl:i:114235
super_44	295267	286114	290764	+	Chr01	85112863	36856560	36861155	2158	4681	0	tp:A:S	cm:i:180	s1:i:2135	dv:f:0.0287	rl:i:114235
super_44	295267	285852	294587	+	Chr01	85112863	35844791	35853597	1816	9194	60	tp:A:P	cm:i:143	s1:i:1674	s2:i:731	dv:f:0.0500	rl:i:114235
super_44	295267	293715	295238	-	Chr05	77058072	33010045	33011567	323	1523	4	tp:A:P	cm:i:22	s1:i:323	s2:i:302	dv:f:0.0554	rl:i:114235
super_44	295267	294118	295245	-	Chr05	77058072	33059714	33060840	302	1127	0	tp:A:S	cm:i:22	s1:i:302	dv:f:0.0423	rl:i:114235
super_44	295267	294118	295245	+	Chr05	77058072	33936538	33937658	261	1127	0	tp:A:S	cm:i:19	s1:i:259	dv:f:0.0497	rl:i:114235
super_44	295267	29	77	+	Chr05	77058072	34797246	34797294	48	48	0	tp:A:P	cm:i:5	s1:i:48	s2:i:48	dv:f:0.0176	rl:i:114235
super_44	295267	29	77	+	Chr05	77058072	34812484	34812532	48	48	0	tp:A:S	cm:i:5	s1:i:48	dv:f:0.0176	rl:i:114235
super_44	295267	29	77	+	Chr05	77058072	34824198	34824246	48	48	0	tp:A:S	cm:i:5	s1:i:48	dv:f:0.0176	rl:i:114235
super_44	295267	29	77	+	Chr05	77058072	34781996	34782044	48	48	0	tp:A:S	cm:i:5	s1:i:48	dv:f:0.0176	rl:i:114235
super_44	295267	29	77	+	Chr05	77058072	35600126	35600174	48	48	0	tp:A:S	cm:i:5	s1:i:48	dv:f:0.0176	rl:i:114235
super_44	295267	29	77	+	Chr05	77058072	34793447	34793495	48	48	0	tp:A:S	cm:i:5	s1:i:48	dv:f:0.0176	rl:i:114235
super_44	295267	29	77	+	Chr05	77058072	35598213	35598261	48	48	0	tp:A:S	cm:i:5	s1:i:48	dv:f:0.0176	rl:i:114235
super_44	295267	29	77	+	Chr05	77058072	34777624	34777672	48	48	0	tp:A:S	cm:i:5	s1:i:48	dv:f:0.0176	rl:i:114235
super_44	295267	29	77	+	Chr05	77058072	34808686	34808734	48	48	0	tp:A:S	cm:i:5	s1:i:48	dv:f:0.0176	rl:i:114235
super_45	235736	269	235634	+	Chr10	62870657	29858471	30119403	137368	270201	31	tp:A:P	cm:i:12490	s1:i:130560	s2:i:116947	dv:f:0.0082	rl:i:73320
super_45	235736	269	225512	+	Chr10	62870657	31434056	31679511	126474	266260	0	tp:A:S	cm:i:11476	s1:i:116947	dv:f:0.0112	rl:i:73320
super_46	236493	38	236448	+	Chr09	63277606	29912136	30165329	124011	276466	60	tp:A:P	cm:i:11261	s1:i:114277	s2:i:70339	dv:f:0.0078	rl:i:71321
super_47	232218	10	232146	-	Chr04	71215609	29343815	29584823	129805	258157	60	tp:A:P	cm:i:11927	s1:i:123153	s2:i:11885	dv:f:0.0022	rl:i:72583
super_48	256546	32	245903	+	Chr09	63277606	32562812	32816187	93817	292746	6	tp:A:P	cm:i:8622	s1:i:80620	s2:i:78466	dv:f:0.0201	rl:i:66773
super_48	256546	2511	256525	+	Chr09	63277606	30496560	30748052	89547	288873	0	tp:A:S	cm:i:8098	s1:i:78466	dv:f:0.0245	rl:i:66773
super_48	256546	236638	256506	-	Chr01	85112863	36252665	36268207	7245	20192	0	tp:A:P	cm:i:622	s1:i:6472	s2:i:6471	dv:f:0.0261	rl:i:66773
super_48	256546	236638	256506	-	Chr01	85112863	36242124	36257667	7245	20193	0	tp:A:S	cm:i:622	s1:i:6471	dv:f:0.0261	rl:i:66773
super_48	256546	236638	256506	-	Chr01	85112863	36221046	36236588	7238	20192	0	tp:A:S	cm:i:620	s1:i:6465	dv:f:0.0263	rl:i:66773
super_48	256546	236638	256506	-	Chr01	85112863	36226316	36241856	7220	20190	0	tp:A:S	cm:i:618	s1:i:6447	dv:f:0.0265	rl:i:66773
super_48	256546	236638	256506	-	Chr01	85112863	36231586	36247127	7219	20190	0	tp:A:S	cm:i:619	s1:i:6446	dv:f:0.0264	rl:i:66773
super_48	256546	236638	256506	-	Chr01	85112863	36268475	36284015	7215	20193	0	tp:A:S	cm:i:617	s1:i:6442	dv:f:0.0266	rl:i:66773
super_48	256546	236638	256506	-	Chr01	85112863	36236856	36252397	7213	20191	0	tp:A:S	cm:i:619	s1:i:6440	dv:f:0.0264	rl:i:66773
super_48	256546	236638	256506	-	Chr01	85112863	36279013	36294555	7206	20192	0	tp:A:S	cm:i:616	s1:i:6433	dv:f:0.0266	rl:i:66773
super_48	256546	236638	256506	-	Chr01	85112863	36247395	36262937	7194	20192	0	tp:A:S	cm:i:615	s1:i:6421	dv:f:0.0267	rl:i:66773
super_48	256546	236604	256506	-	Chr01	85112863	36284283	36299860	7186	20227	0	tp:A:S	cm:i:613	s1:i:6413	dv:f:0.0271	rl:i:66773
super_48	256546	236638	256506	-	Chr01	85112863	36263205	36278745	7186	20194	0	tp:A:S	cm:i:613	s1:i:6412	dv:f:0.0269	rl:i:66773
super_48	256546	236638	256506	-	Chr01	85112863	36257935	36273477	7182	20192	0	tp:A:S	cm:i:613	s1:i:6409	dv:f:0.0269	rl:i:66773
super_48	256546	236638	256506	-	Chr01	85112863	36215776	36231318	7182	20192	0	tp:A:S	cm:i:613	s1:i:6409	dv:f:0.0269	rl:i:66773
super_48	256546	236638	256506	-	Chr01	85112863	36273745	36289285	7174	20194	0	tp:A:S	cm:i:612	s1:i:6400	dv:f:0.0270	rl:i:66773
super_49	203713	24203	203573	+	Chr08	65779274	30989181	31161513	85262	188696	0	tp:A:P	cm:i:7612	s1:i:81266	s2:i:80250	dv:f:0.0101	rl:i:93945
super_49	203713	12	203604	+	Chr08	65779274	29194871	29399646	88049	229457	0	tp:A:S	cm:i:7917	s1:i:80250	dv:f:0.0117	rl:i:93945
super_49	203713	5338	25839	+	Chr08	65779274	32024335	32044291	2309	21319	14	tp:A:P	cm:i:172	s1:i:1955	s2:i:1710	dv:f:0.0536	rl:i:93945
super_49	203713	5338	35713	+	Chr08	65779274	31864992	31896160	3317	35924	0	tp:A:S	cm:i:252	s1:i:1710	dv:f:0.0588	rl:i:93945
super_49	203713	3272	4682	-	Chr09	63277606	32177619	32179032	332	1430	5	tp:A:P	cm:i:23	s1:i:322	s2:i:306	dv:f:0.0687	rl:i:93945
super_49	203713	3272	4593	+	Chr10	62870657	46202384	46203709	312	1332	0	tp:A:S	cm:i:22	s1:i:306	dv:f:0.0675	rl:i:93945
super_49	203713	3289	4911	-	Chr05	77058072	72324591	72326284	319	1695	0	tp:A:S	cm:i:21	s1:i:304	dv:f:0.0784	rl:i:93945
super_49	203713	3289	5042	-	Chr02	79114963	57626237	57628046	307	1819	0	tp:A:S	cm:i:19	s1:i:290	dv:f:0.0870	rl:i:93945
super_49	203713	3289	4628	-	Chr07	68911884	20212053	20213479	295	1426	0	tp:A:S	cm:i:20	s1:i:278	dv:f:0.0722	rl:i:93945
super_49	203713	2114	3043	+	Chr08	65779274	29210077	29211006	181	929	5	tp:A:P	cm:i:13	s1:i:181	s2:i:170	dv:f:0.0664	rl:i:93945
super_49	203713	2130	3043	+	Chr08	65779274	32916045	32916957	170	913	0	tp:A:S	cm:i:11	s1:i:170	dv:f:0.0736	rl:i:93945
super_49	203713	91	986	+	Chr09	63277606	32563681	32564577	165	896	24	tp:A:P	cm:i:12	s1:i:165	s2:i:123	dv:f:0.0533	rl:i:93945
super_49	203713	4323	4892	-	Chr05	77058072	217470	218058	168	604	36	tp:A:P	cm:i:10	s1:i:156	s2:i:97	dv:f:0.0691	rl:i:93945
super_49	203713	2114	3043	+	Chr08	65779274	32023006	32023935	155	929	0	tp:A:S	cm:i:11	s1:i:155	dv:f:0.0746	rl:i:93945
super_49	203713	219	2538	-	Chr08	65779274	32192733	32195190	137	2457	34	tp:A:P	cm:i:10	s1:i:113	s2:i:69	dv:f:0.1054	rl:i:93945
super_49	203713	3210	3330	-	Chr04	71215609	50401430	50401550	66	120	2	tp:A:P	cm:i:5	s1:i:66	s2:i:63	dv:f:0.0305	rl:i:93945
super_49	203713	3210	3330	+	Chr04	71215609	44770759	44770879	63	120	0	tp:A:S	cm:i:4	s1:i:63	dv:f:0.0418	rl:i:93945
super_49	203713	3210	3291	-	Chr08	65779274	50063754	50063835	61	81	0	tp:A:S	cm:i:4	s1:i:61	dv:f:0.0211	rl:i:93945
super_49	203713	3181	3330	-	Chr07	68911884	1923064	1923212	60	149	0	tp:A:S	cm:i:4	s1:i:60	dv:f:0.0471	rl:i:93945
super_49	203713	4947	5042	+	Chr02	79114963	57768294	57768389	59	95	14	tp:A:P	cm:i:4	s1:i:59	s2:i:0	dv:f:0.0358	rl:i:93945
super_49	203713	3181	3308	+	Chr04	71215609	40585352	40585479	57	127	0	tp:A:S	cm:i:3	s1:i:57	dv:f:0.0503	rl:i:93945
super_49	203713	3181	3323	-	Chr09	63277606	49933105	49933248	53	143	0	tp:A:S	cm:i:3	s1:i:53	dv:f:0.0562	rl:i:93945
super_49	203713	3181	3323	+	Chr08	65779274	129226	129368	53	142	0	tp:A:S	cm:i:3	s1:i:53	dv:f:0.0562	rl:i:93945
super_49	203713	3181	3323	-	Chr07	68911884	68756028	68756171	53	143	0	tp:A:S	cm:i:3	s1:i:53	dv:f:0.0562	rl:i:93945
super_49	203713	3210	3291	-	Chr08	65779274	20420636	20420718	44	82	0	tp:A:S	cm:i:3	s1:i:44	dv:f:0.0358	rl:i:93945
super_49	203713	3210	3252	-	Chr01	85112863	20287614	20287656	42	42	0	tp:A:S	cm:i:3	s1:i:42	dv:f:0.0265	rl:i:93945
super_49	203713	3210	3252	+	Chr02	79114963	5476410	5476452	42	42	0	tp:A:S	cm:i:3	s1:i:42	dv:f:0.0265	rl:i:93945
super_50	188804	56	149717	+	Chr03	80873341	35956067	36110944	95282	158798	47	tp:A:P	cm:i:8813	s1:i:93247	s2:i:76252	dv:f:0.0046	rl:i:74016
super_50	188804	9474	187710	+	Chr03	80873341	36978844	37157977	80731	193154	0	tp:A:S	cm:i:7312	s1:i:76252	dv:f:0.0119	rl:i:74016
super_50	188804	153047	155128	-	Chr03	80873341	39824870	39826951	1368	2081	22	tp:A:P	cm:i:131	s1:i:1368	s2:i:1177	dv:f:0.0020	rl:i:74016
super_50	188804	153047	154802	+	Chr08	65779274	14667082	14668975	1201	1895	0	tp:A:S	cm:i:116	s1:i:1177	dv:f:0.0052	rl:i:74016
super_50	188804	153047	154802	+	Chr10	62870657	61480831	61482724	1201	1895	0	tp:A:S	cm:i:116	s1:i:1177	dv:f:0.0052	rl:i:74016
super_50	188804	153047	154802	+	Chr08	65779274	12278198	12280091	1201	1895	0	tp:A:S	cm:i:116	s1:i:1177	dv:f:0.0052	rl:i:74016
super_50	188804	153047	154802	-	Chr10	62870657	61503800	61505763	1201	1965	0	tp:A:S	cm:i:116	s1:i:1166	dv:f:0.0052	rl:i:74016
super_50	188804	153047	154802	+	Chr01	85112863	651972	653865	1184	1895	0	tp:A:S	cm:i:114	s1:i:1160	dv:f:0.0061	rl:i:74016
super_50	188804	153047	154802	+	Chr09	63277606	615114	617007	1180	1895	0	tp:A:S	cm:i:112	s1:i:1156	dv:f:0.0070	rl:i:74016
super_50	188804	153047	154802	-	Chr01	85112863	8899618	8901581	1184	1965	0	tp:A:S	cm:i:114	s1:i:1149	dv:f:0.0061	rl:i:74016
super_50	188804	153047	154802	-	Chr01	85112863	18523310	18525202	1173	1895	0	tp:A:S	cm:i:112	s1:i:1148	dv:f:0.0070	rl:i:74016
super_50	188804	153047	154802	-	Chr01	85112863	16696296	16698119	1160	1825	0	tp:A:S	cm:i:111	s1:i:1147	dv:f:0.0075	rl:i:74016
super_50	188804	153047	154802	+	Chr10	62870657	16738837	16740660	1158	1825	0	tp:A:S	cm:i:109	s1:i:1145	dv:f:0.0084	rl:i:74016
super_50	188804	153047	154802	+	Chr05	77058072	29882172	29884065	1159	1895	0	tp:A:S	cm:i:110	s1:i:1135	dv:f:0.0079	rl:i:74016
super_50	188804	153047	154802	-	Chr04	71215609	63778667	63780558	1130	1895	0	tp:A:S	cm:i:106	s1:i:1105	dv:f:0.0099	rl:i:74016
super_50	188804	159838	187710	-	Chr03	80873341	38595114	38623972	1044	28955	8	tp:A:P	cm:i:58	s1:i:848	s2:i:800	dv:f:0.0584	rl:i:74016
super_50	188804	159838	187744	-	Chr03	80873341	38403120	38432020	1017	29020	0	tp:A:S	cm:i:57	s1:i:800	dv:f:0.0595	rl:i:74016
super_50	188804	159838	185339	-	Chr03	80873341	38607184	38633542	928	26363	0	tp:A:S	cm:i:50	s1:i:787	dv:f:0.0635	rl:i:74016
super_50	188804	159838	185339	-	Chr03	80873341	38179605	38204534	894	25528	0	tp:A:S	cm:i:49	s1:i:786	dv:f:0.0645	rl:i:74016
super_50	188804	159838	185339	-	Chr03	80873341	38277762	38304089	926	26358	0	tp:A:S	cm:i:49	s1:i:780	dv:f:0.0645	rl:i:74016
super_50	188804	159838	185339	-	Chr03	80873341	38272309	38298621	913	26358	0	tp:A:S	cm:i:50	s1:i:763	dv:f:0.0635	rl:i:74016
super_50	188804	159838	185339	-	Chr03	80873341	38584109	38608935	876	25528	0	tp:A:S	cm:i:47	s1:i:753	dv:f:0.0666	rl:i:74016
super_50	188804	159838	185339	-	Chr03	80873341	38570488	38596728	905	26348	0	tp:A:S	cm:i:49	s1:i:746	dv:f:0.0645	rl:i:74016
super_50	188804	159838	185339	-	Chr03	80873341	38381282	38407550	900	26340	0	tp:A:S	cm:i:50	s1:i:743	dv:f:0.0635	rl:i:74016
super_50	188804	159838	187710	-	Chr03	80873341	38584198	38613036	947	28993	0	tp:A:S	cm:i:51	s1:i:734	dv:f:0.0648	rl:i:74016
super_50	188804	159838	185339	-	Chr03	80873341	38249107	38275412	871	26349	0	tp:A:S	cm:i:47	s1:i:721	dv:f:0.0666	rl:i:74016
super_50	188804	159838	185339	-	Chr03	80873341	38190525	38215461	833	25537	0	tp:A:S	cm:i:45	s1:i:721	dv:f:0.0687	rl:i:74016
super_50	188804	159838	185339	-	Chr03	80873341	38160378	38185457	795	25528	0	tp:A:S	cm:i:43	s1:i:716	dv:f:0.0709	rl:i:74016
super_50	188804	159838	185339	-	Chr03	80873341	38685103	38711454	852	26358	0	tp:A:S	cm:i:46	s1:i:711	dv:f:0.0676	rl:i:74016
super_50	188804	159838	185339	-	Chr03	80873341	38578642	38604834	871	26349	0	tp:A:S	cm:i:47	s1:i:700	dv:f:0.0666	rl:i:74016
super_50	188804	159838	185339	-	Chr03	80873341	38412607	38438828	873	26341	0	tp:A:S	cm:i:49	s1:i:700	dv:f:0.0645	rl:i:74016
super_50	188804	159838	187710	-	Chr03	80873341	38290124	38319104	890	29007	0	tp:A:S	cm:i:48	s1:i:699	dv:f:0.0677	rl:i:74016
super_50	188804	159838	187710	-	Chr03	80873341	38295592	38324551	890	28998	0	tp:A:S	cm:i:48	s1:i:698	dv:f:0.0677	rl:i:74016
super_50	188804	159838	187744	-	Chr03	80873341	38356841	38385749	906	29010	0	tp:A:S	cm:i:50	s1:i:694	dv:f:0.0660	rl:i:74016
super_50	188804	159838	188325	-	Chr03	80873341	38346736	38376216	909	29600	0	tp:A:S	cm:i:50	s1:i:692	dv:f:0.0681	rl:i:74016
super_50	188804	159838	185339	-	Chr03	80873341	38689202	38715555	831	26358	0	tp:A:S	cm:i:44	s1:i:691	dv:f:0.0698	rl:i:74016
super_50	188804	159838	185339	-	Chr03	80873341	38255941	38282232	833	26349	0	tp:A:S	cm:i:45	s1:i:682	dv:f:0.0687	rl:i:74016
super_50	188804	159838	185339	-	Chr03	80873341	38392174	38418403	849	26340	0	tp:A:S	cm:i:47	s1:i:680	dv:f:0.0666	rl:i:74016
super_50	188804	152266	152889	-	Chr03	80873341	38705045	38705668	105	623	25	tp:A:P	cm:i:6	s1:i:105	s2:i:76	dv:f:0.0150	rl:i:74016
super_50	188804	152266	152737	-	Chr03	80873341	38680596	38681067	76	471	0	tp:A:S	cm:i:4	s1:i:76	dv:f:0.0211	rl:i:74016
super_50	188804	152266	152737	-	Chr03	80873341	38614981	38615452	76	471	0	tp:A:S	cm:i:4	s1:i:76	dv:f:0.0211	rl:i:74016
super_50	188804	152266	152737	-	Chr03	80873341	38707931	38708402	76	471	0	tp:A:S	cm:i:4	s1:i:76	dv:f:0.0211	rl:i:74016
super_50	188804	152266	152737	-	Chr03	80873341	38647788	38648259	76	471	0	tp:A:S	cm:i:4	s1:i:76	dv:f:0.0211	rl:i:74016
super_50	188804	152266	152737	-	Chr03	80873341	38677862	38678333	76	471	0	tp:A:S	cm:i:4	s1:i:76	dv:f:0.0211	rl:i:74016
super_50	188804	152266	152737	-	Chr03	80873341	38713399	38713870	76	471	0	tp:A:S	cm:i:4	s1:i:76	dv:f:0.0211	rl:i:74016
super_50	188804	152266	152737	-	Chr03	80873341	38655990	38656461	76	471	0	tp:A:S	cm:i:4	s1:i:76	dv:f:0.0211	rl:i:74016
super_50	188804	152266	152737	-	Chr03	80873341	38686065	38686536	76	471	0	tp:A:S	cm:i:4	s1:i:76	dv:f:0.0211	rl:i:74016
super_50	188804	152266	152737	-	Chr03	80873341	38706564	38707035	76	471	0	tp:A:S	cm:i:4	s1:i:76	dv:f:0.0211	rl:i:74016
super_50	188804	152266	152737	-	Chr03	80873341	38679229	38679700	76	471	0	tp:A:S	cm:i:4	s1:i:76	dv:f:0.0211	rl:i:74016
super_50	188804	152266	152737	-	Chr03	80873341	38613614	38614085	76	471	0	tp:A:S	cm:i:4	s1:i:76	dv:f:0.0211	rl:i:74016
super_50	188804	152266	152737	-	Chr03	80873341	38657357	38657828	76	471	0	tp:A:S	cm:i:4	s1:i:76	dv:f:0.0211	rl:i:74016
super_50	188804	152266	152737	-	Chr03	80873341	38709298	38709769	76	471	0	tp:A:S	cm:i:4	s1:i:76	dv:f:0.0211	rl:i:74016
super_50	188804	152266	152737	-	Chr03	80873341	38683330	38683802	76	472	0	tp:A:S	cm:i:4	s1:i:76	dv:f:0.0211	rl:i:74016
super_50	188804	152266	152737	-	Chr03	80873341	38716133	38716604	76	471	0	tp:A:S	cm:i:4	s1:i:76	dv:f:0.0211	rl:i:74016
super_50	188804	155652	155727	-	Chr03	80873341	38544268	38544342	54	75	12	tp:A:P	cm:i:4	s1:i:54	s2:i:0	dv:f:0.0211	rl:i:74016
super_50	188804	155407	155727	-	Chr03	80873341	38370131	38370451	54	320	12	tp:A:P	cm:i:4	s1:i:54	s2:i:0	dv:f:0.0471	rl:i:74016
super_50	188804	150987	160218	-	Chr03	80873341	41647379	41656677	53	9298	0	tp:A:P	cm:i:3	s1:i:40	s2:i:0	dv:f:0.1902	rl:i:74016
super_51	199813	2707	199603	+	Chr07	68911884	34487525	34682799	113875	213942	60	tp:A:P	cm:i:10768	s1:i:108368	s2:i:45375	dv:f:0.0032	rl:i:58252
super_51	199813	1916	2382	-	Chr09	63277606	11651103	11651569	131	466	14	tp:A:P	cm:i:10	s1:i:131	s2:i:111	dv:f:0.0471	rl:i:58252
super_51	199813	1916	2382	+	Chr07	68911884	35969569	35970035	111	466	0	tp:A:S	cm:i:8	s1:i:111	dv:f:0.0582	rl:i:58252
super_51	199813	1638	2382	+	Chr07	68911884	34482008	34482753	295	745	0	tp:A:S	cm:i:22	s1:i:103	dv:f:0.0227	rl:i:58252
super_51	199813	63	971	+	Chr07	68911884	36110732	36111640	101	908	39	tp:A:P	cm:i:9	s1:i:101	s2:i:68	dv:f:0.0853	rl:i:58252
super_51	199813	2091	3088	+	Chr04	71215609	32253395	32254393	71	998	15	tp:A:P	cm:i:5	s1:i:71	s2:i:57	dv:f:0.0960	rl:i:58252
super_51	199813	1638	2224	+	Chr04	71215609	34688454	34689041	71	587	15	tp:A:P	cm:i:5	s1:i:71	s2:i:54	dv:f:0.0772	rl:i:58252
super_51	199813	63	496	+	Chr07	68911884	35736077	35736510	68	433	0	tp:A:S	cm:i:7	s1:i:68	dv:f:0.0485	rl:i:58252
super_51	199813	63	496	+	Chr07	68911884	35745063	35745496	68	433	0	tp:A:S	cm:i:7	s1:i:68	dv:f:0.0485	rl:i:58252
super_51	199813	63	496	+	Chr07	68911884	35741414	35741847	68	433	0	tp:A:S	cm:i:7	s1:i:68	dv:f:0.0485	rl:i:58252
super_51	199813	63	496	+	Chr07	68911884	35721202	35721635	68	433	0	tp:A:S	cm:i:7	s1:i:68	dv:f:0.0485	rl:i:58252
super_51	199813	2205	3191	+	Chr04	71215609	34508617	34509603	57	986	0	tp:A:S	cm:i:3	s1:i:57	dv:f:0.1213	rl:i:58252
super_51	199813	850	2224	-	Chr04	71215609	31361256	31362723	71	1467	0	tp:A:S	cm:i:5	s1:i:54	dv:f:0.1025	rl:i:58252
super_51	199813	821	1103	+	Chr08	65779274	27674661	27674943	54	282	14	tp:A:P	cm:i:5	s1:i:54	s2:i:0	dv:f:0.0727	rl:i:58252
super_51	199813	763	1761	+	Chr06	62713908	24076538	24077605	63	1067	10	tp:A:P	cm:i:4	s1:i:50	s2:i:0	dv:f:0.1065	rl:i:58252
super_51	199813	1677	1731	-	Chr08	65779274	33006265	33006319	44	54	0	tp:A:S	cm:i:3	s1:i:44	dv:f:0.0265	rl:i:58252
super_51	199813	1677	1731	-	Chr08	65779274	33002912	33002966	44	54	0	tp:A:S	cm:i:3	s1:i:44	dv:f:0.0265	rl:i:58252
super_51	199813	1736	2047	-	Chr09	63277606	34344229	34344544	44	315	0	tp:A:S	cm:i:3	s1:i:43	dv:f:0.0661	rl:i:58252
super_51	199813	1736	2047	-	Chr09	63277606	34352913	34353228	44	315	0	tp:A:S	cm:i:3	s1:i:43	dv:f:0.0661	rl:i:58252
super_52	205341	34	205165	+	Chr05	77058072	37569144	37791320	91694	252120	20	tp:A:P	cm:i:8370	s1:i:79923	s2:i:73709	dv:f:0.0112	rl:i:57129
super_52	205341	34	158690	+	Chr05	77058072	36212487	36357850	77556	164484	0	tp:A:S	cm:i:7070	s1:i:73709	dv:f:0.0146	rl:i:57129
super_53	260229	57	260173	+	Chr10	62870657	32859531	33072521	58425	274061	23	tp:A:P	cm:i:5354	s1:i:46866	s2:i:40630	dv:f:0.0200	rl:i:66685
super_53	260229	115841	260173	+	Chr10	62870657	31794905	31923631	48507	162033	0	tp:A:S	cm:i:4350	s1:i:40630	dv:f:0.0099	rl:i:66685
super_54	217364	304	217158	+	Chr04	71215609	31686321	31896672	84303	244864	31	tp:A:P	cm:i:7724	s1:i:74686	s2:i:65439	dv:f:0.0060	rl:i:57728
super_54	217364	502	217345	+	Chr04	71215609	34185621	34432380	77666	271538	0	tp:A:S	cm:i:6921	s1:i:65439	dv:f:0.0117	rl:i:57728
super_54	217364	217136	217345	-	Chr08	65779274	30413366	30413575	41	209	0	tp:A:P	cm:i:4	s1:i:41	s2:i:0	dv:f:0.0290	rl:i:57728
super_55	145399	31	145380	-	Chr03	80873341	36834791	37029899	76627	201709	60	tp:A:P	cm:i:6873	s1:i:66976	s2:i:43315	dv:f:0.0131	rl:i:53451
super_56	169995	21097	163290	+	Chr10	62870657	33045796	33190927	58795	161294	60	tp:A:P	cm:i:5249	s1:i:53313	s2:i:36440	dv:f:0.0097	rl:i:73279
super_56	169995	156474	169958	+	Chr10	62870657	30401963	30415496	6703	13534	15	tp:A:P	cm:i:546	s1:i:6071	s2:i:5473	dv:f:0.0083	rl:i:73279
super_56	169995	157861	169958	+	Chr10	62870657	32044610	32056708	6092	12098	0	tp:A:S	cm:i:510	s1:i:5473	dv:f:0.0061	rl:i:73279
super_56	169995	2324	2847	+	Chr10	62870657	33029757	33030280	305	523	5	tp:A:P	cm:i:22	s1:i:305	s2:i:249	dv:f:0.0046	rl:i:73279
super_56	169995	737	2847	+	Chr10	62870657	33023036	33024950	284	2111	30	tp:A:P	cm:i:24	s1:i:251	s2:i:175	dv:f:0.0302	rl:i:73279
super_56	169995	680	2847	+	Chr09	63277606	31956410	31958410	278	2167	0	tp:A:S	cm:i:22	s1:i:249	dv:f:0.0381	rl:i:73279
super_56	169995	49	1278	+	Chr10	62870657	31870530	31871755	214	1229	0	tp:A:P	cm:i:18	s1:i:213	s2:i:211	dv:f:0.0424	rl:i:73279
super_56	169995	49	1278	+	Chr10	62870657	31862891	31864109	214	1229	0	tp:A:S	cm:i:18	s1:i:211	dv:f:0.0424	rl:i:73279
super_56	169995	49	1278	+	Chr10	62870657	30271388	30272616	174	1229	0	tp:A:S	cm:i:14	s1:i:174	dv:f:0.0550	rl:i:73279
super_56	169995	49	1278	+	Chr10	62870657	31854244	31855469	174	1229	0	tp:A:S	cm:i:14	s1:i:173	dv:f:0.0550	rl:i:73279
super_56	169995	49	1278	+	Chr10	62870657	30277882	30279107	174	1229	0	tp:A:S	cm:i:14	s1:i:173	dv:f:0.0550	rl:i:73279
super_56	169995	49	1278	+	Chr10	62870657	31859119	31860344	174	1229	0	tp:A:S	cm:i:14	s1:i:173	dv:f:0.0550	rl:i:73279
super_56	169995	49	1278	+	Chr09	63277606	31975801	31977026	174	1229	0	tp:A:S	cm:i:14	s1:i:173	dv:f:0.0550	rl:i:73279
super_56	169995	49	1278	+	Chr10	62870657	33044848	33046073	174	1229	0	tp:A:S	cm:i:14	s1:i:173	dv:f:0.0550	rl:i:73279
super_56	169995	2535	21334	+	Chr04	71215609	34191375	34210268	58	18893	0	tp:A:P	cm:i:6	s1:i:41	s2:i:0	dv:f:0.0779	rl:i:73279
super_57	134357	16	134348	+	Chr01	85112863	33990775	34148503	121386	159372	0	tp:A:P	cm:i:11784	s1:i:117223	s2:i:117111	dv:f:0.0038	rl:i:39
super_57	134357	16	134348	+	Chr01	85112863	33999012	34157526	121350	159995	0	tp:A:S	cm:i:11755	s1:i:117111	dv:f:0.0040	rl:i:39
super_57	134357	5517	134348	+	Chr01	85112863	33987629	34130638	114847	147834	0	tp:A:S	cm:i:11197	s1:i:111131	dv:f:0.0043	rl:i:39
super_57	134357	33	127000	+	Chr01	85112863	34073567	34213660	108238	141633	0	tp:A:S	cm:i:10272	s1:i:105626	dv:f:0.0079	rl:i:39
super_57	134357	33	113671	+	Chr01	85112863	34082588	34208713	99149	127546	0	tp:A:S	cm:i:9417	s1:i:96697	dv:f:0.0077	rl:i:39
super_58	308817	114	204086	-	Chr05	77058072	35172675	35353510	64319	219062	5	tp:A:P	cm:i:5771	s1:i:56115	s2:i:54698	dv:f:0.0130	rl:i:59001
super_58	308817	133	308748	-	Chr05	77058072	35543555	35860076	64041	342848	0	tp:A:S	cm:i:5647	s1:i:54698	dv:f:0.0172	rl:i:59001
super_58	308817	297564	308748	-	Chr05	77058072	35123384	35134654	4618	11278	60	tp:A:P	cm:i:384	s1:i:4599	s2:i:2861	dv:f:0.0096	rl:i:59001
super_58	308817	195399	297583	-	Chr05	77058072	35554814	35652102	2546	103113	24	tp:A:P	cm:i:227	s1:i:1491	s2:i:1213	dv:f:0.0282	rl:i:59001
super_58	308817	201269	299580	-	Chr05	77058072	35558409	35661631	2838	103223	0	tp:A:S	cm:i:257	s1:i:1213	dv:f:0.0111	rl:i:59001
super_58	308817	90	133	-	Chr07	68911884	37551822	37551865	43	43	0	tp:A:P	cm:i:3	s1:i:43	s2:i:43	dv:f:0.0265	rl:i:59001
super_58	308817	90	133	-	Chr06	62713908	27541534	27541577	43	43	0	tp:A:S	cm:i:3	s1:i:43	dv:f:0.0265	rl:i:59001
super_60	130488	107	130193	+	Chr05	77058072	33936522	34072176	86742	141824	60	tp:A:P	cm:i:7968	s1:i:83974	s2:i:14834	dv:f:0.0041	rl:i:47503
super_60	130488	130264	130431	+	Chr05	77058072	33091164	33091329	72	167	26	tp:A:P	cm:i:6	s1:i:71	s2:i:47	dv:f:0.0358	rl:i:47503
super_60	130488	130264	130316	+	Chr05	77058072	36896097	36896149	47	52	0	tp:A:S	cm:i:4	s1:i:47	dv:f:0.0211	rl:i:47503
super_60	130488	130264	130316	+	Chr05	77058072	32895316	32895368	47	52	0	tp:A:S	cm:i:4	s1:i:47	dv:f:0.0211	rl:i:47503
super_60	130488	130264	130316	+	Chr05	77058072	36927412	36927464	47	52	0	tp:A:S	cm:i:4	s1:i:47	dv:f:0.0211	rl:i:47503
super_60	130488	130264	130316	+	Chr05	77058072	34785593	34785645	47	52	0	tp:A:S	cm:i:4	s1:i:47	dv:f:0.0211	rl:i:47503
super_60	130488	130264	130316	-	Chr05	77058072	34306599	34306651	47	52	0	tp:A:S	cm:i:4	s1:i:47	dv:f:0.0211	rl:i:47503
super_60	130488	130264	130316	-	Chr05	77058072	34200530	34200582	47	52	0	tp:A:S	cm:i:4	s1:i:47	dv:f:0.0211	rl:i:47503
super_60	130488	130264	130316	+	Chr05	77058072	34793218	34793270	47	52	0	tp:A:S	cm:i:4	s1:i:47	dv:f:0.0211	rl:i:47503
super_60	130488	130264	130316	-	Chr05	77058072	34299226	34299278	47	52	0	tp:A:S	cm:i:4	s1:i:47	dv:f:0.0211	rl:i:47503
super_60	130488	130264	130316	-	Chr05	77058072	35100157	35100209	47	52	0	tp:A:S	cm:i:4	s1:i:47	dv:f:0.0211	rl:i:47503
super_60	130488	130264	130316	+	Chr05	77058072	34789419	34789471	47	52	0	tp:A:S	cm:i:4	s1:i:47	dv:f:0.0211	rl:i:47503
super_60	130488	130264	130316	-	Chr05	77058072	37489889	37489941	47	52	0	tp:A:S	cm:i:4	s1:i:47	dv:f:0.0211	rl:i:47503
super_60	130488	130264	130316	-	Chr05	77058072	33883391	33883443	47	52	0	tp:A:S	cm:i:4	s1:i:47	dv:f:0.0211	rl:i:47503
super_60	130488	130264	130316	+	Chr05	77058072	34816625	34816677	47	52	0	tp:A:S	cm:i:4	s1:i:47	dv:f:0.0211	rl:i:47503
super_60	130488	130264	130316	-	Chr05	77058072	35090618	35090670	47	52	0	tp:A:S	cm:i:4	s1:i:47	dv:f:0.0211	rl:i:47503
super_60	130488	130264	130316	-	Chr05	77058072	35538751	35538803	47	52	0	tp:A:S	cm:i:4	s1:i:47	dv:f:0.0211	rl:i:47503
super_60	130488	130264	130316	-	Chr05	77058072	35098244	35098296	47	52	0	tp:A:S	cm:i:4	s1:i:47	dv:f:0.0211	rl:i:47503
super_60	130488	130264	130316	-	Chr05	77058072	35103937	35103989	47	52	0	tp:A:S	cm:i:4	s1:i:47	dv:f:0.0211	rl:i:47503
super_60	130488	130264	130316	+	Chr05	77058072	34818528	34818580	47	52	0	tp:A:S	cm:i:4	s1:i:47	dv:f:0.0211	rl:i:47503
super_60	130488	130264	130316	+	Chr05	77058072	34797017	34797069	47	52	0	tp:A:S	cm:i:4	s1:i:47	dv:f:0.0211	rl:i:47503
super_60	130488	130264	130316	-	Chr05	77058072	35124245	35124297	47	52	0	tp:A:S	cm:i:4	s1:i:47	dv:f:0.0211	rl:i:47503
super_60	130488	130264	130316	-	Chr05	77058072	33936879	33936931	47	52	0	tp:A:S	cm:i:4	s1:i:47	dv:f:0.0211	rl:i:47503
super_60	130488	130264	130316	+	Chr05	77058072	34798929	34798981	47	52	0	tp:A:S	cm:i:4	s1:i:47	dv:f:0.0211	rl:i:47503
super_60	130488	130264	130316	-	Chr05	77058072	35533039	35533091	47	52	0	tp:A:S	cm:i:4	s1:i:47	dv:f:0.0211	rl:i:47503
super_60	130488	130264	130316	-	Chr05	77058072	35542503	35542555	47	52	0	tp:A:S	cm:i:4	s1:i:47	dv:f:0.0211	rl:i:47503
super_60	130488	130264	130316	-	Chr05	77058072	34183177	34183229	47	52	0	tp:A:S	cm:i:4	s1:i:47	dv:f:0.0211	rl:i:47503
super_60	130488	130264	130316	-	Chr05	77058072	33924208	33924260	47	52	0	tp:A:S	cm:i:4	s1:i:47	dv:f:0.0211	rl:i:47503
super_60	130488	130264	130316	-	Chr05	77058072	34214862	34214914	47	52	0	tp:A:S	cm:i:4	s1:i:47	dv:f:0.0211	rl:i:47503
super_60	130488	130264	130316	+	Chr05	77058072	34814167	34814219	47	52	0	tp:A:S	cm:i:4	s1:i:47	dv:f:0.0211	rl:i:47503
super_60	130488	130264	130316	-	Chr05	77058072	33928118	33928170	47	52	0	tp:A:S	cm:i:4	s1:i:47	dv:f:0.0211	rl:i:47503
super_60	130488	130264	130316	-	Chr05	77058072	35102070	35102122	47	52	0	tp:A:S	cm:i:4	s1:i:47	dv:f:0.0211	rl:i:47503
super_60	130488	130264	130316	+	Chr05	77058072	35597984	35598036	47	52	0	tp:A:S	cm:i:4	s1:i:47	dv:f:0.0211	rl:i:47503
super_60	130488	130264	130316	-	Chr05	77058072	37486091	37486143	47	52	0	tp:A:S	cm:i:4	s1:i:47	dv:f:0.0211	rl:i:47503
super_60	130488	130264	130316	+	Chr05	77058072	38420850	38420902	47	52	0	tp:A:S	cm:i:4	s1:i:47	dv:f:0.0211	rl:i:47503
super_60	130488	130264	130316	+	Chr05	77058072	36218486	36218538	47	52	0	tp:A:S	cm:i:4	s1:i:47	dv:f:0.0211	rl:i:47503
super_60	130488	130264	130316	-	Chr05	77058072	35096331	35096383	47	52	0	tp:A:S	cm:i:4	s1:i:47	dv:f:0.0211	rl:i:47503
super_60	130488	130264	130316	-	Chr05	77058072	35086818	35086870	47	52	0	tp:A:S	cm:i:4	s1:i:47	dv:f:0.0211	rl:i:47503
super_60	130488	130264	130316	-	Chr05	77058072	35540636	35540688	47	52	0	tp:A:S	cm:i:4	s1:i:47	dv:f:0.0211	rl:i:47503
super_60	130488	130264	130316	+	Chr05	77058072	37453749	37453801	47	52	0	tp:A:S	cm:i:4	s1:i:47	dv:f:0.0211	rl:i:47503
super_60	130488	130264	130316	-	Chr05	77058072	35536865	35536917	47	52	0	tp:A:S	cm:i:4	s1:i:47	dv:f:0.0211	rl:i:47503
super_60	130488	130264	130316	-	Chr05	77058072	35531126	35531178	47	52	0	tp:A:S	cm:i:4	s1:i:47	dv:f:0.0211	rl:i:47503
super_60	130488	130264	130316	-	Chr05	77058072	33901615	33901667	47	52	0	tp:A:S	cm:i:4	s1:i:47	dv:f:0.0211	rl:i:47503
super_60	130488	130264	130316	+	Chr05	77058072	38599991	38600043	47	52	0	tp:A:S	cm:i:4	s1:i:47	dv:f:0.0211	rl:i:47503
super_60	130488	130264	130316	+	Chr05	77058072	34787506	34787558	47	52	0	tp:A:S	cm:i:4	s1:i:47	dv:f:0.0211	rl:i:47503
super_60	130488	130264	130316	-	Chr05	77058072	33885030	33885082	47	52	0	tp:A:S	cm:i:4	s1:i:47	dv:f:0.0211	rl:i:47503
super_60	130488	130264	130316	-	Chr05	77058072	35094418	35094470	47	52	0	tp:A:S	cm:i:4	s1:i:47	dv:f:0.0211	rl:i:47503
super_60	130488	130264	130316	+	Chr05	77058072	34820445	34820497	47	52	0	tp:A:S	cm:i:4	s1:i:47	dv:f:0.0211	rl:i:47503
super_60	130488	130264	130316	-	Chr05	77058072	35534952	35535004	47	52	0	tp:A:S	cm:i:4	s1:i:47	dv:f:0.0211	rl:i:47503
super_60	130488	130264	130316	+	Chr05	77058072	34812255	34812307	47	52	0	tp:A:S	cm:i:4	s1:i:47	dv:f:0.0211	rl:i:47503
super_60	130488	130264	130316	-	Chr05	77058072	34156963	34157015	47	52	0	tp:A:S	cm:i:4	s1:i:47	dv:f:0.0211	rl:i:47503
super_60	130488	130264	130316	+	Chr05	77058072	35603696	35603748	47	52	0	tp:A:S	cm:i:4	s1:i:47	dv:f:0.0211	rl:i:47503
super_61	143562	50934	143514	+	Chr09	63277606	11657851	11754208	63883	96773	60	tp:A:P	cm:i:5929	s1:i:63154	s2:i:32464	dv:f:0.0010	rl:i:57590
super_61	143562	26306	100334	-	Chr01	85112863	40106787	40182486	11199	75742	60	tp:A:P	cm:i:959	s1:i:10921	s2:i:2105	dv:f:0.0623	rl:i:57590
super_61	143562	178	50459	+	Chr09	63277606	12288825	12335253	7643	51997	30	tp:A:P	cm:i:631	s1:i:6506	s2:i:5446	dv:f:0.0312	rl:i:57590
super_61	143562	27	50459	-	Chr07	68911884	35227088	35277989	9187	62859	0	tp:A:S	cm:i:750	s1:i:5446	dv:f:0.0226	rl:i:57590
super_61	143562	27	197	-	Chr07	68911884	34713762	34713932	48	170	7	tp:A:P	cm:i:3	s1:i:48	s2:i:0	dv:f:0.0503	rl:i:57590
super_62	175291	96	175259	-	Chr04	71215609	31464347	31633880	58341	205321	60	tp:A:P	cm:i:5337	s1:i:48176	s2:i:30253	dv:f:0.0105	rl:i:67572
super_63	141128	83	141083	+	Chr10	62870657	33466955	33609662	69243	166840	60	tp:A:P	cm:i:6246	s1:i:61574	s2:i:10909	dv:f:0.0052	rl:i:61211
super_64	125577	22	124794	+	Chr09	63277606	32942272	33067838	58044	141107	9	tp:A:P	cm:i:5160	s1:i:53113	s2:i:50736	dv:f:0.0157	rl:i:60416
super_64	125577	6592	125235	+	Chr10	62870657	30795964	30896195	54460	121455	0	tp:A:S	cm:i:4787	s1:i:50736	dv:f:0.0180	rl:i:60416
super_64	125577	124025	125550	+	Chr09	63277606	30911478	30913000	340	1525	14	tp:A:P	cm:i:23	s1:i:339	s2:i:294	dv:f:0.0540	rl:i:60416
super_64	125577	124167	125550	+	Chr09	63277606	30934995	30936378	294	1383	0	tp:A:S	cm:i:19	s1:i:294	dv:f:0.0570	rl:i:60416
super_65	123043	40	123009	-	Chr07	68911884	34183487	34313978	74006	134870	60	tp:A:P	cm:i:6919	s1:i:71466	s2:i:43524	dv:f:0.0023	rl:i:40210
super_66	201725	138	201722	-	Chr01	85112863	36966121	37163855	59769	225994	60	tp:A:P	cm:i:5296	s1:i:51671	s2:i:28538	dv:f:0.0051	rl:i:51271
super_68	182009	14	181907	+	Chr09	63277606	32311587	32488755	51441	196763	60	tp:A:P	cm:i:4610	s1:i:46119	s2:i:8241	dv:f:0.0041	rl:i:56279
super_69	128977	96	128967	+	Chr04	71215609	30113633	30252028	66045	143904	60	tp:A:P	cm:i:6199	s1:i:62871	s2:i:31455	dv:f:0.0035	rl:i:37119
super_70	140418	49	140391	+	Chr01	85112863	34007017	34140243	67712	149733	9	tp:A:P	cm:i:6502	s1:i:63692	s2:i:62232	dv:f:0.0170	rl:i:3184
super_70	140418	49	140391	+	Chr01	85112863	34024680	34176950	67475	163232	0	tp:A:S	cm:i:6454	s1:i:62232	dv:f:0.0174	rl:i:3184
super_70	140418	49	140391	+	Chr01	85112863	33989887	34095415	65879	143442	0	tp:A:S	cm:i:6320	s1:i:59549	dv:f:0.0185	rl:i:3184
super_71	166417	377	165782	+	Chr04	71215609	29039893	29205232	62788	171398	60	tp:A:P	cm:i:5767	s1:i:60912	s2:i:12908	dv:f:0.0017	rl:i:42437
super_71	166417	165824	166228	-	Chr04	71215609	29029309	29029712	73	404	0	tp:A:P	cm:i:4	s1:i:73	s2:i:73	dv:f:0.0787	rl:i:42437
super_71	166417	165824	166228	-	Chr04	71215609	29024845	29025248	73	404	0	tp:A:S	cm:i:4	s1:i:73	dv:f:0.0787	rl:i:42437
super_71	166417	165824	166228	+	Chr04	71215609	34125372	34125776	73	404	0	tp:A:S	cm:i:4	s1:i:73	dv:f:0.0787	rl:i:42437
super_71	166417	165407	166228	+	Chr04	71215609	34153737	34154550	69	821	0	tp:A:S	cm:i:6	s1:i:67	dv:f:0.0761	rl:i:42437
super_71	166417	165407	166228	+	Chr04	71215609	34141521	34142334	69	821	0	tp:A:S	cm:i:6	s1:i:67	dv:f:0.0761	rl:i:42437
super_71	166417	165407	166228	+	Chr04	71215609	34149295	34150108	69	821	0	tp:A:S	cm:i:6	s1:i:67	dv:f:0.0761	rl:i:42437
super_71	166417	165407	166228	+	Chr04	71215609	34145963	34146776	69	821	0	tp:A:S	cm:i:6	s1:i:67	dv:f:0.0761	rl:i:42437
super_71	166417	165407	166228	+	Chr04	71215609	34151516	34152329	69	821	0	tp:A:S	cm:i:6	s1:i:67	dv:f:0.0761	rl:i:42437
super_71	166417	165407	166228	+	Chr04	71215609	34143742	34144555	69	821	0	tp:A:S	cm:i:6	s1:i:67	dv:f:0.0761	rl:i:42437
super_71	166417	165407	166228	+	Chr04	71215609	31166253	31167073	59	821	0	tp:A:S	cm:i:4	s1:i:59	dv:f:0.0956	rl:i:42437
super_71	166417	165763	166159	-	Chr09	63277606	33424148	33424542	57	396	0	tp:A:S	cm:i:3	s1:i:57	dv:f:0.0661	rl:i:42437
super_71	166417	166140	166228	+	Chr04	71215609	34092159	34092247	54	88	0	tp:A:S	cm:i:3	s1:i:54	dv:f:0.0704	rl:i:42437
super_71	166417	166140	166228	-	Chr04	71215609	29020385	29020473	54	88	0	tp:A:S	cm:i:3	s1:i:54	dv:f:0.0704	rl:i:42437
super_71	166417	166140	166228	-	Chr04	71215609	29027077	29027165	54	88	0	tp:A:S	cm:i:3	s1:i:54	dv:f:0.0704	rl:i:42437
super_71	166417	166140	166228	-	Chr04	71215609	29018152	29018240	54	88	0	tp:A:S	cm:i:3	s1:i:54	dv:f:0.0704	rl:i:42437
super_71	166417	166140	166228	+	Chr04	71215609	34097722	34097810	54	88	0	tp:A:S	cm:i:3	s1:i:54	dv:f:0.0704	rl:i:42437
super_71	166417	166140	166228	-	Chr04	71215609	29033774	29033862	54	88	0	tp:A:S	cm:i:3	s1:i:54	dv:f:0.0704	rl:i:42437
super_71	166417	166193	166280	-	Chr08	65779274	27961195	27961282	54	87	12	tp:A:P	cm:i:3	s1:i:54	s2:i:0	dv:f:0.0265	rl:i:42437
super_71	166417	166140	166228	-	Chr04	71215609	29031541	29031629	54	88	0	tp:A:S	cm:i:3	s1:i:54	dv:f:0.0704	rl:i:42437
super_71	166417	165824	166228	+	Chr08	65779274	30989322	30989724	54	404	0	tp:A:S	cm:i:3	s1:i:53	dv:f:0.0926	rl:i:42437
super_71	166417	165824	166228	+	Chr08	65779274	31871846	31872248	54	404	0	tp:A:S	cm:i:3	s1:i:53	dv:f:0.0926	rl:i:42437
super_71	166417	165824	166228	+	Chr08	65779274	29218857	29219259	54	404	0	tp:A:S	cm:i:3	s1:i:53	dv:f:0.0926	rl:i:42437
super_71	166417	165824	166228	+	Chr08	65779274	31877871	31878273	54	404	0	tp:A:S	cm:i:3	s1:i:53	dv:f:0.0926	rl:i:42437
super_71	166417	165824	166228	+	Chr08	65779274	27514424	27514813	54	404	0	tp:A:S	cm:i:3	s1:i:50	dv:f:0.0926	rl:i:42437
super_71	166417	166112	166159	-	Chr04	71215609	34786614	34786661	47	47	0	tp:A:S	cm:i:4	s1:i:47	dv:f:0.0211	rl:i:42437
super_71	166417	166112	166159	-	Chr04	71215609	34756806	34756853	47	47	0	tp:A:S	cm:i:4	s1:i:47	dv:f:0.0211	rl:i:42437
super_71	166417	166112	166159	-	Chr04	71215609	34695956	34696003	47	47	0	tp:A:S	cm:i:4	s1:i:47	dv:f:0.0211	rl:i:42437
super_71	166417	166112	166159	-	Chr08	65779274	31857095	31857142	47	47	0	tp:A:S	cm:i:4	s1:i:47	dv:f:0.0211	rl:i:42437
super_71	166417	166112	166159	+	Chr10	62870657	29623798	29623845	47	47	0	tp:A:S	cm:i:4	s1:i:47	dv:f:0.0211	rl:i:42437
super_71	166417	95	632	+	Chr04	71215609	29020652	29021183	47	537	4	tp:A:P	cm:i:3	s1:i:45	s2:i:0	dv:f:0.1017	rl:i:42437
super_71	166417	165566	166159	+	Chr04	71215609	34096033	34096623	45	593	0	tp:A:S	cm:i:4	s1:i:44	dv:f:0.0638	rl:i:42437
super_71	166417	165566	166159	+	Chr04	71215609	34087760	34088350	45	593	0	tp:A:S	cm:i:4	s1:i:44	dv:f:0.0638	rl:i:42437
super_71	166417	165566	166228	+	Chr04	71215609	34156117	34156771	45	662	0	tp:A:S	cm:i:4	s1:i:43	dv:f:0.0880	rl:i:42437
super_71	166417	166161	166206	+	Chr09	63277606	33663865	33663910	42	45	0	tp:A:S	cm:i:3	s1:i:42	dv:f:0.0358	rl:i:42437
super_71	166417	166161	166206	+	Chr09	63277606	33664982	33665027	42	45	0	tp:A:S	cm:i:3	s1:i:42	dv:f:0.0358	rl:i:42437
super_72	166654	34	166552	+	Chr09	63277606	33164093	33323221	49331	178028	60	tp:A:P	cm:i:4563	s1:i:44632	s2:i:17245	dv:f:0.0068	rl:i:50255
super_73	91608	16	91590	-	Chr02	79114963	16356590	16455920	88601	99335	60	tp:A:P	cm:i:8762	s1:i:87415	s2:i:8639	dv:f:0.0002	rl:i:5361
super_74	152751	9443	152730	+	Chr09	63277606	29361402	29505414	30416	163708	60	tp:A:P	cm:i:2576	s1:i:24207	s2:i:7501	dv:f:0.0110	rl:i:63014
super_74	152751	604	14147	+	Chr09	63277606	29345670	29359944	1776	15240	25	tp:A:P	cm:i:143	s1:i:1359	s2:i:945	dv:f:0.0302	rl:i:63014
super_74	152751	418	740	+	Chr09	63277606	29378303	29378625	70	322	11	tp:A:P	cm:i:5	s1:i:70	s2:i:47	dv:f:0.0358	rl:i:63014
super_74	152751	270	921	-	Chr08	65779274	29641224	29641875	47	651	0	tp:A:S	cm:i:3	s1:i:47	dv:f:0.1017	rl:i:63014
super_74	152751	270	921	-	Chr07	68911884	35728243	35728883	47	651	0	tp:A:S	cm:i:3	s1:i:44	dv:f:0.1017	rl:i:63014
super_74	152751	270	921	-	Chr07	68911884	35723190	35723830	47	651	0	tp:A:S	cm:i:3	s1:i:44	dv:f:0.1017	rl:i:63014
super_74	152751	270	921	-	Chr07	68911884	35712809	35713449	47	651	0	tp:A:S	cm:i:3	s1:i:44	dv:f:0.1017	rl:i:63014
super_74	152751	270	683	-	Chr07	68911884	35393664	35394078	43	414	1	tp:A:P	cm:i:3	s1:i:43	s2:i:0	dv:f:0.0614	rl:i:63014
super_74	152751	270	765	-	Chr09	63277606	33581368	33581862	43	495	0	tp:A:S	cm:i:3	s1:i:43	dv:f:0.0779	rl:i:63014
super_74	152751	270	626	+	Chr04	71215609	34331084	34331440	41	356	0	tp:A:S	cm:i:3	s1:i:41	dv:f:0.0358	rl:i:63014
super_74	152751	270	626	+	Chr09	63277606	34161385	34161741	41	356	0	tp:A:S	cm:i:3	s1:i:41	dv:f:0.0358	rl:i:63014
super_74	152751	270	626	+	Chr07	68911884	33922407	33922763	41	356	0	tp:A:S	cm:i:3	s1:i:41	dv:f:0.0358	rl:i:63014
super_74	152751	270	626	+	Chr04	71215609	34333819	34334175	41	356	0	tp:A:S	cm:i:3	s1:i:41	dv:f:0.0358	rl:i:63014
super_74	152751	270	626	+	Chr07	68911884	33910005	33910361	41	356	0	tp:A:S	cm:i:3	s1:i:41	dv:f:0.0358	rl:i:63014
super_75	100656	39	100634	-	Chr01	85112863	37830596	37930999	56979	112354	60	tp:A:P	cm:i:5103	s1:i:53340	s2:i:19937	dv:f:0.0020	rl:i:43534
super_76	125262	636	119862	+	Chr09	63277606	31954611	32072897	30518	134643	60	tp:A:P	cm:i:2684	s1:i:25589	s2:i:6833	dv:f:0.0110	rl:i:62129
super_76	125262	122443	125075	+	Chr10	62870657	31959779	31962411	1140	2632	57	tp:A:P	cm:i:99	s1:i:1140	s2:i:379	dv:f:0.0069	rl:i:62129
super_76	125262	120053	120898	+	Chr10	62870657	31958562	31959407	226	845	9	tp:A:P	cm:i:19	s1:i:226	s2:i:193	dv:f:0.0183	rl:i:62129
super_76	125262	138	1007	+	Chr10	62870657	31849938	31850807	207	869	5	tp:A:P	cm:i:18	s1:i:207	s2:i:189	dv:f:0.0171	rl:i:62129
super_76	125262	120053	120898	+	Chr10	62870657	33109382	33110227	193	845	0	tp:A:S	cm:i:15	s1:i:193	dv:f:0.0305	rl:i:62129
super_76	125262	32	1212	+	Chr10	62870657	30249865	30251044	189	1180	0	tp:A:S	cm:i:12	s1:i:189	dv:f:0.0533	rl:i:62129
super_76	125262	120187	122494	-	Chr09	63277606	33430160	33432385	92	2308	9	tp:A:P	cm:i:7	s1:i:77	s2:i:60	dv:f:0.0667	rl:i:62129
super_76	125262	120730	123476	-	Chr07	68911884	34767519	34770213	70	2746	0	tp:A:S	cm:i:4	s1:i:60	dv:f:0.1175	rl:i:62129
super_76	125262	120866	122902	-	Chr04	71215609	29018723	29020704	70	2036	0	tp:A:S	cm:i:4	s1:i:59	dv:f:0.0900	rl:i:62129
super_76	125262	120573	122637	+	Chr04	71215609	31435863	31437990	60	2127	0	tp:A:S	cm:i:4	s1:i:48	dv:f:0.0836	rl:i:62129
super_76	125262	120879	122925	+	Chr04	71215609	29213138	29215129	57	2046	0	tp:A:S	cm:i:3	s1:i:46	dv:f:0.1074	rl:i:62129
super_76	125262	120879	122925	+	Chr04	71215609	31633427	31635417	57	2046	0	tp:A:S	cm:i:3	s1:i:46	dv:f:0.1074	rl:i:62129
super_76	125262	120879	122925	+	Chr04	71215609	34079222	34081213	57	2046	0	tp:A:S	cm:i:3	s1:i:46	dv:f:0.1074	rl:i:62129
super_76	125262	120879	122925	+	Chr04	71215609	31642346	31644337	57	2046	0	tp:A:S	cm:i:3	s1:i:46	dv:f:0.1074	rl:i:62129
super_76	125262	120879	122925	+	Chr04	71215609	31640113	31642104	57	2046	0	tp:A:S	cm:i:3	s1:i:46	dv:f:0.1074	rl:i:62129
super_76	125262	120879	122925	+	Chr04	71215609	34076989	34078980	57	2046	0	tp:A:S	cm:i:3	s1:i:46	dv:f:0.1074	rl:i:62129
super_76	125262	120879	122925	+	Chr04	71215609	33056925	33058910	57	2046	0	tp:A:S	cm:i:3	s1:i:45	dv:f:0.1074	rl:i:62129
super_76	125262	120729	122876	-	Chr10	62870657	33206627	33208701	59	2147	0	tp:A:S	cm:i:4	s1:i:45	dv:f:0.0919	rl:i:62129
super_76	125262	120729	122876	-	Chr10	62870657	30470501	30472574	59	2147	0	tp:A:S	cm:i:4	s1:i:45	dv:f:0.0919	rl:i:62129
super_76	125262	120879	122494	-	Chr09	63277606	33451751	33453313	53	1615	0	tp:A:S	cm:i:4	s1:i:43	dv:f:0.0290	rl:i:62129
super_76	125262	120879	122494	+	Chr09	63277606	31216700	31218262	53	1615	0	tp:A:S	cm:i:4	s1:i:43	dv:f:0.0290	rl:i:62129
super_76	125262	120879	122494	+	Chr10	62870657	29229469	29231026	53	1615	0	tp:A:S	cm:i:4	s1:i:42	dv:f:0.0290	rl:i:62129
super_76	125262	120866	122494	-	Chr04	71215609	28807205	28808782	51	1628	0	tp:A:S	cm:i:3	s1:i:41	dv:f:0.0503	rl:i:62129
super_76	125262	120866	122902	-	Chr08	65779274	28703549	28705535	51	2036	0	tp:A:S	cm:i:3	s1:i:41	dv:f:0.1037	rl:i:62129
super_76	125262	120866	123191	-	Chr09	63277606	28836291	28838565	51	2325	0	tp:A:S	cm:i:3	s1:i:41	dv:f:0.1226	rl:i:62129
super_76	125262	120866	122608	-	Chr07	68911884	35593332	35595021	51	1742	0	tp:A:S	cm:i:3	s1:i:41	dv:f:0.0562	rl:i:62129
super_76	125262	120866	122902	-	Chr08	65779274	30525361	30527347	51	2036	0	tp:A:S	cm:i:3	s1:i:41	dv:f:0.1037	rl:i:62129
super_76	125262	120866	122494	-	Chr04	71215609	28809147	28810724	51	1628	0	tp:A:S	cm:i:3	s1:i:41	dv:f:0.0503	rl:i:62129
super_76	125262	120866	122494	-	Chr08	65779274	29474662	29476239	51	1628	0	tp:A:S	cm:i:3	s1:i:41	dv:f:0.0503	rl:i:62129
super_76	125262	120866	123033	-	Chr04	71215609	28767010	28769125	51	2167	0	tp:A:S	cm:i:3	s1:i:41	dv:f:0.1109	rl:i:62129
super_76	125262	120866	122902	-	Chr07	68911884	34513761	34515744	51	2036	0	tp:A:S	cm:i:3	s1:i:41	dv:f:0.1037	rl:i:62129
super_76	125262	120866	123033	-	Chr04	71215609	30927272	30929387	51	2167	0	tp:A:S	cm:i:3	s1:i:41	dv:f:0.1109	rl:i:62129
super_76	125262	120866	122902	-	Chr08	65779274	31676923	31678909	51	2036	0	tp:A:S	cm:i:3	s1:i:41	dv:f:0.1037	rl:i:62129
super_76	125262	120866	122925	+	Chr08	65779274	30867783	30869784	51	2059	0	tp:A:S	cm:i:3	s1:i:40	dv:f:0.1092	rl:i:62129
super_76	125262	120866	122625	+	Chr08	65779274	27505879	27507584	51	1759	0	tp:A:S	cm:i:3	s1:i:40	dv:f:0.0614	rl:i:62129
super_76	125262	120866	122902	-	Chr04	71215609	29023183	29025163	51	2036	0	tp:A:S	cm:i:3	s1:i:40	dv:f:0.1037	rl:i:62129
super_76	125262	120866	122691	+	Chr09	63277606	31329721	31331490	51	1825	0	tp:A:S	cm:i:3	s1:i:40	dv:f:0.0926	rl:i:62129
super_76	125262	120866	122902	-	Chr04	71215609	29027647	29029627	51	2036	0	tp:A:S	cm:i:3	s1:i:40	dv:f:0.1037	rl:i:62129
super_76	125262	120866	123476	+	Chr09	63277606	32544896	32547456	50	2610	0	tp:A:S	cm:i:4	s1:i:40	dv:f:0.1164	rl:i:62129
super_76	125262	120866	122608	+	Chr08	65779274	27499772	27501460	51	1742	0	tp:A:S	cm:i:3	s1:i:40	dv:f:0.0562	rl:i:62129
super_76	125262	120866	122902	-	Chr04	71215609	29029879	29031859	51	2036	0	tp:A:S	cm:i:3	s1:i:40	dv:f:0.1037	rl:i:62129
super_76	125262	120866	122691	-	Chr09	63277606	33352030	33353799	51	1825	0	tp:A:S	cm:i:3	s1:i:40	dv:f:0.0926	rl:i:62129
super_76	125262	120866	122691	+	Chr09	63277606	31335643	31337412	51	1825	0	tp:A:S	cm:i:3	s1:i:40	dv:f:0.0926	rl:i:62129
super_77	99838	18	99746	+	Chr10	62870657	31598396	31701980	62485	104134	60	tp:A:P	cm:i:5689	s1:i:61701	s2:i:43972	dv:f:0.0041	rl:i:33818
super_78	112595	24	112577	+	Chr06	62713908	21890207	22011340	54208	138860	60	tp:A:P	cm:i:4817	s1:i:47431	s2:i:11079	dv:f:0.0046	rl:i:40870
super_79	88387	27	88337	+	Chr01	85112863	36484749	36578702	49360	101190	15	tp:A:P	cm:i:4488	s1:i:46255	s2:i:43407	dv:f:0.0060	rl:i:34475
super_79	88387	27	83878	+	Chr01	85112863	36911505	37001970	45514	93887	0	tp:A:S	cm:i:4119	s1:i:43407	dv:f:0.0086	rl:i:34475
super_80	79866	57	79299	-	Chr09	63277606	12138919	12214266	45107	85916	60	tp:A:P	cm:i:4138	s1:i:42448	s2:i:24853	dv:f:0.0112	rl:i:32944
super_80	79866	79271	79849	+	Chr07	68911884	36430933	36431513	92	580	0	tp:A:P	cm:i:8	s1:i:91	s2:i:91	dv:f:0.0445	rl:i:32944
super_80	79866	79271	79849	+	Chr07	68911884	35765482	35766062	92	580	0	tp:A:S	cm:i:8	s1:i:91	dv:f:0.0445	rl:i:32944
super_80	79866	79271	79849	-	Chr09	63277606	11866278	11866858	92	580	0	tp:A:S	cm:i:8	s1:i:91	dv:f:0.0445	rl:i:32944
super_80	79866	79271	79849	+	Chr07	68911884	35757107	35757687	91	580	0	tp:A:S	cm:i:7	s1:i:90	dv:f:0.0512	rl:i:32944
super_80	79866	79271	79849	+	Chr07	68911884	35761011	35761591	91	580	0	tp:A:S	cm:i:7	s1:i:90	dv:f:0.0512	rl:i:32944
super_80	79866	79271	79849	+	Chr07	68911884	35753203	35753783	91	580	0	tp:A:S	cm:i:7	s1:i:90	dv:f:0.0512	rl:i:32944
super_80	79866	79271	79621	+	Chr07	68911884	36107649	36107999	73	350	0	tp:A:S	cm:i:7	s1:i:73	dv:f:0.0426	rl:i:32944
super_80	79866	79271	79849	-	Chr07	68911884	33535630	33536210	73	580	0	tp:A:S	cm:i:7	s1:i:72	dv:f:0.0512	rl:i:32944
super_80	79866	79271	79849	+	Chr07	68911884	36495420	36496000	73	580	0	tp:A:S	cm:i:7	s1:i:72	dv:f:0.0512	rl:i:32944
super_80	79866	79271	79621	-	Chr07	68911884	33539214	33539564	54	350	0	tp:A:S	cm:i:6	s1:i:54	dv:f:0.0503	rl:i:32944
super_80	79866	79271	79621	-	Chr07	68911884	33959918	33960268	54	350	0	tp:A:S	cm:i:6	s1:i:54	dv:f:0.0503	rl:i:32944
super_81	88053	12138	88047	+	Chr03	80873341	38000614	38073670	41747	79519	56	tp:A:P	cm:i:3616	s1:i:40185	s2:i:29627	dv:f:0.0066	rl:i:41449
super_81	88053	3763	20216	+	Chr05	77058072	32645548	32661962	2287	16506	60	tp:A:P	cm:i:172	s1:i:2257	s2:i:880	dv:f:0.0757	rl:i:41449
super_81	88053	81	832	+	Chr03	80873341	37996202	37996953	393	751	60	tp:A:P	cm:i:31	s1:i:393	s2:i:164	dv:f:0.0033	rl:i:41449
super_82	100991	32	100931	-	Chr09	63277606	29636495	29743246	49521	113024	60	tp:A:P	cm:i:4521	s1:i:46659	s2:i:34814	dv:f:0.0055	rl:i:30791
super_83	96907	1122	96740	+	Chr05	77058072	37628810	37711415	55238	98972	42	tp:A:P	cm:i:5199	s1:i:52196	s2:i:45403	dv:f:0.0079	rl:i:17013
super_83	96907	5	96740	+	Chr05	77058072	36256832	36338223	48479	99027	0	tp:A:S	cm:i:4550	s1:i:45403	dv:f:0.0157	rl:i:17013
super_83	96907	5	1119	+	Chr05	77058072	37616227	37617276	953	1114	48	tp:A:P	cm:i:100	s1:i:941	s2:i:719	dv:f:0.0016	rl:i:17013
super_84	91803	85	91799	+	Chr09	63277606	11798920	11895147	47439	98842	60	tp:A:P	cm:i:4317	s1:i:45917	s2:i:29335	dv:f:0.0029	rl:i:34519
super_85	92214	2437	92153	-	Chr09	63277606	12231046	12317490	24292	96381	13	tp:A:P	cm:i:2030	s1:i:21696	s2:i:18711	dv:f:0.0144	rl:i:52235
super_85	92214	3375	92153	+	Chr07	68911884	35236558	35346649	25545	121666	0	tp:A:S	cm:i:2115	s1:i:18711	dv:f:0.0116	rl:i:52235
super_85	92214	286	2368	+	Chr07	68911884	35255571	35257653	822	2082	15	tp:A:P	cm:i:67	s1:i:822	s2:i:669	dv:f:0.0066	rl:i:52235
super_85	92214	674	2368	+	Chr07	68911884	35248079	35249707	682	1695	0	tp:A:S	cm:i:56	s1:i:669	dv:f:0.0078	rl:i:52235
super_85	92214	1480	3354	-	Chr09	63277606	32400151	32402021	73	1874	8	tp:A:P	cm:i:6	s1:i:72	s2:i:56	dv:f:0.1199	rl:i:52235
super_85	92214	1658	3101	-	Chr04	71215609	30467943	30469387	56	1444	0	tp:A:S	cm:i:4	s1:i:56	dv:f:0.1235	rl:i:52235
super_85	92214	1658	3101	-	Chr04	71215609	33208742	33210186	56	1444	0	tp:A:S	cm:i:4	s1:i:56	dv:f:0.1235	rl:i:52235
super_85	92214	1658	3101	-	Chr04	71215609	33205459	33206903	56	1444	0	tp:A:S	cm:i:4	s1:i:56	dv:f:0.1235	rl:i:52235
super_85	92214	1658	3101	-	Chr04	71215609	33200010	33201454	56	1444	0	tp:A:S	cm:i:4	s1:i:56	dv:f:0.1235	rl:i:52235
super_85	92214	1658	3101	+	Chr04	71215609	28781562	28783002	56	1443	0	tp:A:S	cm:i:4	s1:i:55	dv:f:0.1235	rl:i:52235
super_85	92214	1658	3099	-	Chr04	71215609	31815743	31817184	54	1441	0	tp:A:S	cm:i:3	s1:i:54	dv:f:0.1358	rl:i:52235
super_85	92214	1658	3099	-	Chr04	71215609	34338285	34339726	54	1441	0	tp:A:S	cm:i:3	s1:i:54	dv:f:0.1358	rl:i:52235
super_85	92214	1658	3099	-	Chr04	71215609	34333885	34335327	54	1442	0	tp:A:S	cm:i:3	s1:i:54	dv:f:0.1358	rl:i:52235
super_85	92214	1658	3099	-	Chr04	71215609	33210910	33212351	54	1441	0	tp:A:S	cm:i:3	s1:i:54	dv:f:0.1358	rl:i:52235
super_85	92214	1905	2832	+	Chr08	65779274	28249753	28250675	54	927	0	tp:A:S	cm:i:3	s1:i:52	dv:f:0.1263	rl:i:52235
super_85	92214	1905	2832	+	Chr08	65779274	29379529	29380449	54	927	0	tp:A:S	cm:i:3	s1:i:52	dv:f:0.1263	rl:i:52235
super_85	92214	1905	2832	+	Chr08	65779274	28246688	28247610	54	927	0	tp:A:S	cm:i:3	s1:i:52	dv:f:0.1263	rl:i:52235
super_85	92214	1905	2832	+	Chr08	65779274	31125385	31126305	54	927	0	tp:A:S	cm:i:3	s1:i:52	dv:f:0.1263	rl:i:52235
super_85	92214	1905	2832	+	Chr08	65779274	28252818	28253740	54	927	0	tp:A:S	cm:i:3	s1:i:52	dv:f:0.1263	rl:i:52235
super_85	92214	92134	92177	+	Chr09	63277606	31866870	31866913	42	43	0	tp:A:P	cm:i:3	s1:i:42	s2:i:0	dv:f:0.0265	rl:i:52235
super_86	84136	9471	83978	-	Chr09	63277606	30872175	30990144	33116	118642	60	tp:A:P	cm:i:2904	s1:i:26225	s2:i:11772	dv:f:0.0089	rl:i:45076
super_86	84136	13	574	-	Chr03	80873341	40202038	40202599	459	562	0	tp:A:P	cm:i:50	s1:i:459	s2:i:455	dv:f:0.0050	rl:i:45076
super_86	84136	13	574	-	Chr10	62870657	30808021	30808582	455	562	0	tp:A:S	cm:i:48	s1:i:455	dv:f:0.0071	rl:i:45076
super_86	84136	13	582	+	Chr05	77058072	37766828	37767397	453	570	0	tp:A:S	cm:i:48	s1:i:453	dv:f:0.0081	rl:i:45076
super_86	84136	13	574	-	Chr09	63277606	32962098	32962659	452	562	0	tp:A:S	cm:i:51	s1:i:452	dv:f:0.0040	rl:i:45076
super_86	84136	13	574	-	Chr03	80873341	40319143	40319704	452	562	0	tp:A:S	cm:i:49	s1:i:452	dv:f:0.0061	rl:i:45076
super_86	84136	13	574	+	Chr05	77058072	34524130	34524691	452	562	0	tp:A:S	cm:i:49	s1:i:452	dv:f:0.0061	rl:i:45076
super_86	84136	13	574	+	Chr03	80873341	35290039	35290600	451	562	0	tp:A:S	cm:i:48	s1:i:451	dv:f:0.0071	rl:i:45076
super_86	84136	13	574	+	Chr02	79114963	34358879	34359440	449	562	0	tp:A:S	cm:i:47	s1:i:449	dv:f:0.0082	rl:i:45076
super_86	84136	13	574	+	Chr03	80873341	35595159	35595720	448	562	0	tp:A:S	cm:i:48	s1:i:448	dv:f:0.0071	rl:i:45076
super_86	84136	13	574	+	Chr08	65779274	27237652	27238213	448	562	0	tp:A:S	cm:i:49	s1:i:448	dv:f:0.0061	rl:i:45076
super_86	84136	13	574	+	Chr03	80873341	40363879	40364440	446	562	0	tp:A:S	cm:i:47	s1:i:446	dv:f:0.0082	rl:i:45076
super_86	84136	13	574	+	Chr06	62713908	23385752	23386313	446	562	0	tp:A:S	cm:i:49	s1:i:446	dv:f:0.0061	rl:i:45076
super_86	84136	13	574	-	Chr06	62713908	22205490	22206051	446	562	0	tp:A:S	cm:i:47	s1:i:446	dv:f:0.0082	rl:i:45076
super_86	84136	13	574	+	Chr05	77058072	37727327	37727888	444	562	0	tp:A:S	cm:i:47	s1:i:444	dv:f:0.0082	rl:i:45076
super_86	84136	13	574	+	Chr10	62870657	30593232	30593793	444	562	0	tp:A:S	cm:i:46	s1:i:444	dv:f:0.0094	rl:i:45076
super_86	84136	13	574	+	Chr05	77058072	36749828	36750389	444	562	0	tp:A:S	cm:i:47	s1:i:444	dv:f:0.0082	rl:i:45076
super_86	84136	13	574	-	Chr05	77058072	33730525	33731086	444	562	0	tp:A:S	cm:i:46	s1:i:444	dv:f:0.0094	rl:i:45076
super_86	84136	13	574	+	Chr05	77058072	36354133	36354694	444	562	0	tp:A:S	cm:i:47	s1:i:444	dv:f:0.0082	rl:i:45076
super_86	84136	13	574	+	Chr10	62870657	32119901	32120462	444	562	0	tp:A:S	cm:i:46	s1:i:444	dv:f:0.0094	rl:i:45076
super_86	84136	13	574	-	Chr03	80873341	31834361	31834923	443	562	0	tp:A:S	cm:i:47	s1:i:443	dv:f:0.0082	rl:i:45076
super_86	84136	13	574	+	Chr04	71215609	32116063	32116624	442	562	0	tp:A:S	cm:i:47	s1:i:442	dv:f:0.0082	rl:i:45076
super_86	84136	13	574	-	Chr03	80873341	38153942	38154503	442	562	0	tp:A:S	cm:i:47	s1:i:442	dv:f:0.0082	rl:i:45076
super_86	84136	13	574	+	Chr01	85112863	38213619	38214180	442	562	0	tp:A:S	cm:i:47	s1:i:442	dv:f:0.0082	rl:i:45076
super_86	84136	13	574	+	Chr04	71215609	30780336	30780897	442	562	0	tp:A:S	cm:i:47	s1:i:442	dv:f:0.0082	rl:i:45076
super_86	84136	13	574	-	Chr04	71215609	29761449	29762010	442	562	0	tp:A:S	cm:i:47	s1:i:442	dv:f:0.0082	rl:i:45076
super_86	84136	13	574	-	Chr08	65779274	31655432	31655993	442	562	0	tp:A:S	cm:i:47	s1:i:442	dv:f:0.0082	rl:i:45076
super_86	84136	13	574	+	Chr06	62713908	23354263	23354824	442	562	0	tp:A:S	cm:i:47	s1:i:442	dv:f:0.0082	rl:i:45076
super_86	84136	13	574	+	Chr05	77058072	32441794	32442355	441	562	0	tp:A:S	cm:i:45	s1:i:441	dv:f:0.0105	rl:i:45076
super_86	84136	13	574	+	Chr02	79114963	36865636	36866197	439	562	0	tp:A:S	cm:i:45	s1:i:439	dv:f:0.0105	rl:i:45076
super_86	84136	13	574	-	Chr07	68911884	34963311	34963872	439	562	0	tp:A:S	cm:i:46	s1:i:439	dv:f:0.0094	rl:i:45076
super_86	84136	13	574	-	Chr05	77058072	36492608	36493169	439	562	0	tp:A:S	cm:i:48	s1:i:439	dv:f:0.0071	rl:i:45076
super_86	84136	13	574	-	Chr07	68911884	36982835	36983396	439	562	0	tp:A:S	cm:i:46	s1:i:439	dv:f:0.0094	rl:i:45076
super_86	84136	13	574	-	Chr03	80873341	37893562	37894123	437	562	0	tp:A:S	cm:i:46	s1:i:437	dv:f:0.0094	rl:i:45076
super_86	84136	13	574	-	Chr01	85112863	36418314	36418875	437	562	0	tp:A:S	cm:i:45	s1:i:437	dv:f:0.0105	rl:i:45076
super_86	84136	13	574	-	Chr05	77058072	34464751	34465310	437	562	0	tp:A:S	cm:i:45	s1:i:436	dv:f:0.0105	rl:i:45076
super_86	84136	13	574	-	Chr01	85112863	35216670	35217231	436	562	0	tp:A:S	cm:i:46	s1:i:436	dv:f:0.0094	rl:i:45076
super_86	84136	13	574	+	Chr09	63277606	11927673	11928234	436	562	0	tp:A:S	cm:i:45	s1:i:436	dv:f:0.0105	rl:i:45076
super_86	84136	13	582	+	Chr09	63277606	27375548	27376117	435	570	0	tp:A:S	cm:i:46	s1:i:435	dv:f:0.0103	rl:i:45076
super_86	84136	13	574	-	Chr08	65779274	30504045	30504606	435	562	0	tp:A:S	cm:i:48	s1:i:435	dv:f:0.0071	rl:i:45076
super_86	84136	13	574	-	Chr08	65779274	28677835	28678396	435	562	0	tp:A:S	cm:i:48	s1:i:435	dv:f:0.0071	rl:i:45076
super_86	84136	13	574	+	Chr10	62870657	30633192	30633753	435	562	0	tp:A:S	cm:i:45	s1:i:435	dv:f:0.0105	rl:i:45076
super_86	84136	13	574	+	Chr06	62713908	326956	327517	434	562	0	tp:A:S	cm:i:45	s1:i:434	dv:f:0.0105	rl:i:45076
super_86	84136	13	574	-	Chr06	62713908	22735364	22735925	434	562	0	tp:A:S	cm:i:46	s1:i:434	dv:f:0.0094	rl:i:45076
super_86	84136	13	574	-	Chr05	77058072	34624130	34624691	434	562	0	tp:A:S	cm:i:48	s1:i:434	dv:f:0.0071	rl:i:45076
super_86	84136	13	574	-	Chr06	62713908	23164026	23164587	434	562	0	tp:A:S	cm:i:46	s1:i:434	dv:f:0.0094	rl:i:45076
super_86	84136	114	574	-	Chr05	77058072	36542511	36542970	433	460	0	tp:A:S	cm:i:48	s1:i:433	dv:f:0.0062	rl:i:45076
super_86	84136	114	574	+	Chr03	80873341	41228351	41228810	433	460	0	tp:A:S	cm:i:48	s1:i:433	dv:f:0.0062	rl:i:45076
super_86	84136	13	556	+	Chr04	71215609	29222385	29222927	433	544	0	tp:A:S	cm:i:47	s1:i:433	dv:f:0.0073	rl:i:45076
super_86	84136	13	574	-	Chr02	79114963	34868001	34868562	432	562	0	tp:A:S	cm:i:44	s1:i:432	dv:f:0.0117	rl:i:45076
super_86	84136	13	574	-	Chr04	71215609	31375160	31375721	432	562	0	tp:A:S	cm:i:42	s1:i:432	dv:f:0.0141	rl:i:45076
super_86	84136	13	582	+	Chr04	71215609	31833030	31833599	432	570	0	tp:A:S	cm:i:46	s1:i:432	dv:f:0.0103	rl:i:45076
super_86	84136	219	10858	+	Chr06	62713908	23095296	23106271	288	10975	60	tp:A:P	cm:i:20	s1:i:231	s2:i:0	dv:f:0.1028	rl:i:45076
super_86	84136	83908	84113	-	Chr10	62870657	30842245	30842450	76	205	23	tp:A:P	cm:i:4	s1:i:76	s2:i:0	dv:f:0.0358	rl:i:45076
super_87	71628	131	71200	+	Chr10	62870657	29766051	29841152	44490	76274	60	tp:A:P	cm:i:4156	s1:i:43492	s2:i:12679	dv:f:0.0046	rl:i:29221
super_87	71628	71153	71557	-	Chr09	63277606	33419829	33420233	148	404	18	tp:A:P	cm:i:11	s1:i:148	s2:i:125	dv:f:0.0162	rl:i:29221
super_87	71628	71153	71557	+	Chr10	62870657	29420404	29420805	126	404	0	tp:A:S	cm:i:8	s1:i:125	dv:f:0.0325	rl:i:29221
super_87	71628	71378	71557	+	Chr09	63277606	31248122	31248301	112	179	0	tp:A:S	cm:i:9	s1:i:112	dv:f:0.0105	rl:i:29221
super_88	79928	94	78766	+	Chr03	80873341	80781701	80857265	61579	80079	60	tp:A:P	cm:i:5993	s1:i:60661	s2:i:4871	dv:f:0.0015	rl:i:6461
super_88	79928	78767	79910	+	scaffold_1723	34989	5814	6957	1143	1143	0	tp:A:P	cm:i:115	s1:i:1143	s2:i:1143	dv:f:0.0009	rl:i:6461
super_88	79928	78767	79910	+	scaffold_97	71254	9580	10723	1143	1143	0	tp:A:S	cm:i:115	s1:i:1143	dv:f:0.0009	rl:i:6461
super_88	79928	78767	79910	-	scaffold_28	159438	6531	7674	1143	1143	0	tp:A:S	cm:i:115	s1:i:1143	dv:f:0.0009	rl:i:6461
super_88	79928	78767	79910	+	scaffold_15	399888	127039	128182	1143	1143	0	tp:A:S	cm:i:115	s1:i:1143	dv:f:0.0009	rl:i:6461
super_88	79928	78767	79910	-	scaffold_478	49068	11854	12997	1143	1143	0	tp:A:S	cm:i:115	s1:i:1143	dv:f:0.0009	rl:i:6461
super_89	70770	172	70381	+	Chr08	65779274	29119404	29191174	44661	73639	60	tp:A:P	cm:i:4027	s1:i:43806	s2:i:30112	dv:f:0.0020	rl:i:27525
super_90	102601	34	102588	+	Chr01	85112863	36626018	36724056	34071	108069	60	tp:A:P	cm:i:2982	s1:i:31660	s2:i:19574	dv:f:0.0062	rl:i:34509
super_91	71844	1309	71373	+	Chr10	62870657	32064672	32146244	38634	81959	60	tp:A:P	cm:i:3541	s1:i:36721	s2:i:11391	dv:f:0.0049	rl:i:26491
super_91	71844	54	1809	+	Chr10	62870657	33187718	33189402	383	1755	60	tp:A:P	cm:i:29	s1:i:370	s2:i:144	dv:f:0.0293	rl:i:26491
super_91	71844	71479	71712	-	Chr04	71215609	30802184	30802418	51	234	0	tp:A:P	cm:i:3	s1:i:51	s2:i:51	dv:f:0.0812	rl:i:26491
super_91	71844	71479	71712	-	Chr04	71215609	32252411	32252645	51	234	0	tp:A:S	cm:i:3	s1:i:51	dv:f:0.0812	rl:i:26491
super_91	71844	71629	71712	+	Chr10	62870657	32711940	32712023	51	83	0	tp:A:S	cm:i:3	s1:i:51	dv:f:0.0265	rl:i:26491
super_91	71844	71479	71712	-	Chr04	71215609	33613005	33613239	51	234	0	tp:A:S	cm:i:3	s1:i:51	dv:f:0.0812	rl:i:26491
super_91	71844	71479	71712	-	Chr04	71215609	32650139	32650373	51	234	0	tp:A:S	cm:i:3	s1:i:51	dv:f:0.0812	rl:i:26491
super_91	71844	71256	71756	-	Chr08	65779274	28465806	28466307	42	501	0	tp:A:S	cm:i:3	s1:i:42	dv:f:0.1056	rl:i:26491
super_91	71844	71256	71580	-	Chr04	71215609	32909768	32910093	42	325	0	tp:A:P	cm:i:3	s1:i:42	s2:i:40	dv:f:0.0873	rl:i:26491
super_91	71844	71339	71543	+	Chr10	62870657	31960008	31960212	40	204	0	tp:A:S	cm:i:3	s1:i:40	dv:f:0.0661	rl:i:26491
super_92	87667	122	87636	+	Chr09	63277606	33428186	33521847	19058	105761	23	tp:A:P	cm:i:1648	s1:i:14376	s2:i:11148	dv:f:0.0265	rl:i:38195
super_93	76182	22	75451	-	Chr04	71215609	33465658	33556863	28461	91472	2	tp:A:P	cm:i:2667	s1:i:25914	s2:i:25597	dv:f:0.0053	rl:i:34024
super_93	76182	22	75451	-	Chr04	71215609	32526718	32595749	27503	78368	0	tp:A:S	cm:i:2573	s1:i:25597	dv:f:0.0072	rl:i:34024
super_93	76182	75534	76172	-	Chr04	71215609	31072059	31072697	230	638	41	tp:A:P	cm:i:19	s1:i:230	s2:i:130	dv:f:0.0183	rl:i:34024
super_93	76182	75211	75829	+	Chr10	62870657	32271962	32272580	50	618	0	tp:A:P	cm:i:5	s1:i:50	s2:i:49	dv:f:0.0812	rl:i:34024
super_93	76182	75211	75829	+	Chr10	62870657	32254235	32254849	50	618	0	tp:A:S	cm:i:5	s1:i:49	dv:f:0.0812	rl:i:34024
super_94	130070	3364	129994	-	Chr04	71215609	31273812	31415461	25443	143800	27	tp:A:P	cm:i:2249	s1:i:22461	s2:i:18957	dv:f:0.0130	rl:i:30181
super_94	130070	17	120739	-	Chr04	71215609	29936629	30060950	21360	130281	0	tp:A:S	cm:i:1894	s1:i:18957	dv:f:0.0145	rl:i:30181
super_94	130070	323	2544	-	Chr04	71215609	29091414	29093649	515	2235	23	tp:A:P	cm:i:33	s1:i:511	s2:i:403	dv:f:0.0480	rl:i:30181
super_94	130070	1028	3204	+	Chr04	71215609	33780905	33783079	279	2190	57	tp:A:P	cm:i:19	s1:i:271	s2:i:112	dv:f:0.0697	rl:i:30181
super_94	130070	64	618	+	Chr04	71215609	32403375	32403929	168	554	49	tp:A:P	cm:i:10	s1:i:168	s2:i:76	dv:f:0.0406	rl:i:30181
super_94	130070	3260	3454	+	Chr04	71215609	34820052	34820246	67	194	2	tp:A:P	cm:i:6	s1:i:67	s2:i:63	dv:f:0.0211	rl:i:30181
super_94	130070	3260	3454	+	Chr04	71215609	34532305	34532499	63	194	0	tp:A:S	cm:i:5	s1:i:63	dv:f:0.0305	rl:i:30181
super_94	130070	3061	3642	-	Chr04	71215609	34270842	34271401	62	581	0	tp:A:S	cm:i:4	s1:i:57	dv:f:0.0973	rl:i:30181
super_94	130070	2525	4143	-	Chr10	62870657	32178413	32180033	50	1620	0	tp:A:S	cm:i:4	s1:i:49	dv:f:0.1358	rl:i:30181
super_94	130070	3260	3387	+	Chr04	71215609	33409545	33409672	48	127	0	tp:A:S	cm:i:5	s1:i:48	dv:f:0.0176	rl:i:30181
super_94	130070	3260	3387	+	Chr04	71215609	34535112	34535239	48	127	0	tp:A:S	cm:i:5	s1:i:48	dv:f:0.0176	rl:i:30181
super_94	130070	3260	3387	+	Chr04	71215609	32077217	32077344	48	127	0	tp:A:S	cm:i:5	s1:i:48	dv:f:0.0176	rl:i:30181
super_94	130070	3260	3387	+	Chr04	71215609	33407857	33407984	48	127	0	tp:A:S	cm:i:5	s1:i:48	dv:f:0.0176	rl:i:30181
super_94	130070	3260	3387	-	Chr04	71215609	29582509	29582636	48	127	0	tp:A:S	cm:i:5	s1:i:48	dv:f:0.0176	rl:i:30181
super_94	130070	3260	3387	+	Chr04	71215609	34830235	34830362	48	127	0	tp:A:S	cm:i:5	s1:i:48	dv:f:0.0176	rl:i:30181
super_94	130070	3260	3387	+	Chr04	71215609	34833061	34833188	48	127	0	tp:A:S	cm:i:5	s1:i:48	dv:f:0.0176	rl:i:30181
super_94	130070	3260	3387	+	Chr04	71215609	32728023	32728150	48	127	0	tp:A:S	cm:i:5	s1:i:48	dv:f:0.0176	rl:i:30181
super_94	130070	3260	3387	+	Chr07	68911884	34423947	34424074	48	127	0	tp:A:S	cm:i:5	s1:i:48	dv:f:0.0176	rl:i:30181
super_94	130070	3260	3387	+	Chr04	71215609	32331485	32331612	48	127	0	tp:A:S	cm:i:5	s1:i:48	dv:f:0.0176	rl:i:30181
super_94	130070	3260	3387	+	Chr04	71215609	34804230	34804357	48	127	0	tp:A:S	cm:i:5	s1:i:48	dv:f:0.0176	rl:i:30181
super_94	130070	3260	3387	+	Chr04	71215609	34829098	34829225	48	127	0	tp:A:S	cm:i:5	s1:i:48	dv:f:0.0176	rl:i:30181
super_94	130070	3260	3387	+	Chr04	71215609	32723600	32723727	48	127	0	tp:A:S	cm:i:5	s1:i:48	dv:f:0.0176	rl:i:30181
super_94	130070	3260	3387	+	Chr04	71215609	33687350	33687477	48	127	0	tp:A:S	cm:i:5	s1:i:48	dv:f:0.0176	rl:i:30181
super_94	130070	3260	3387	+	Chr04	71215609	34828530	34828657	48	127	0	tp:A:S	cm:i:5	s1:i:48	dv:f:0.0176	rl:i:30181
super_94	130070	3260	3387	+	Chr07	68911884	34194775	34194902	48	127	0	tp:A:S	cm:i:5	s1:i:48	dv:f:0.0176	rl:i:30181
super_94	130070	3260	3387	+	Chr04	71215609	33684047	33684174	48	127	0	tp:A:S	cm:i:5	s1:i:48	dv:f:0.0176	rl:i:30181
super_94	130070	3260	3387	+	Chr04	71215609	32335115	32335242	48	127	0	tp:A:S	cm:i:5	s1:i:48	dv:f:0.0176	rl:i:30181
super_94	130070	3260	3387	+	Chr04	71215609	34822309	34822436	48	127	0	tp:A:S	cm:i:5	s1:i:48	dv:f:0.0176	rl:i:30181
super_94	130070	3260	3387	+	Chr04	71215609	32705217	32705344	48	127	0	tp:A:S	cm:i:5	s1:i:48	dv:f:0.0176	rl:i:30181
super_94	130070	3260	3387	+	Chr04	71215609	32330366	32330493	48	127	0	tp:A:S	cm:i:5	s1:i:48	dv:f:0.0176	rl:i:30181
super_94	130070	3260	3387	+	Chr04	71215609	34833630	34833757	48	127	0	tp:A:S	cm:i:5	s1:i:48	dv:f:0.0176	rl:i:30181
super_94	130070	3260	3387	+	Chr04	71215609	30872159	30872286	48	127	0	tp:A:S	cm:i:5	s1:i:48	dv:f:0.0176	rl:i:30181
super_94	130070	3260	3387	+	Chr04	71215609	30636378	30636505	48	127	0	tp:A:S	cm:i:5	s1:i:48	dv:f:0.0176	rl:i:30181
super_94	130070	3260	3387	+	Chr04	71215609	33678728	33678855	48	127	0	tp:A:S	cm:i:5	s1:i:48	dv:f:0.0176	rl:i:30181
super_94	130070	3260	3387	-	Chr08	65779274	27436736	27436863	48	127	0	tp:A:S	cm:i:5	s1:i:48	dv:f:0.0176	rl:i:30181
super_94	130070	3260	3387	-	Chr04	71215609	29610804	29610931	48	127	0	tp:A:S	cm:i:5	s1:i:48	dv:f:0.0176	rl:i:30181
super_94	130070	3260	3387	+	Chr04	71215609	32321765	32321892	48	127	0	tp:A:S	cm:i:5	s1:i:48	dv:f:0.0176	rl:i:30181
super_94	130070	3260	3387	+	Chr04	71215609	30867741	30867868	48	127	0	tp:A:S	cm:i:5	s1:i:48	dv:f:0.0176	rl:i:30181
super_94	130070	3260	3387	+	Chr04	71215609	34530047	34530174	48	127	0	tp:A:S	cm:i:5	s1:i:48	dv:f:0.0176	rl:i:30181
super_94	130070	3260	3387	-	Chr09	63277606	32322911	32323038	48	127	0	tp:A:S	cm:i:5	s1:i:48	dv:f:0.0176	rl:i:30181
super_94	130070	3260	3387	+	Chr04	71215609	34824566	34824693	48	127	0	tp:A:S	cm:i:5	s1:i:48	dv:f:0.0176	rl:i:30181
super_94	130070	3260	3387	+	Chr04	71215609	30871040	30871167	48	127	0	tp:A:S	cm:i:5	s1:i:48	dv:f:0.0176	rl:i:30181
super_94	130070	3260	3387	+	Chr04	71215609	32710756	32710883	48	127	0	tp:A:S	cm:i:5	s1:i:48	dv:f:0.0176	rl:i:30181
super_94	130070	3260	3387	+	Chr04	71215609	34827961	34828088	48	127	0	tp:A:S	cm:i:5	s1:i:48	dv:f:0.0176	rl:i:30181
super_94	130070	3260	3387	+	Chr04	71215609	32706336	32706463	48	127	0	tp:A:S	cm:i:5	s1:i:48	dv:f:0.0176	rl:i:30181
super_94	130070	3260	3387	+	Chr04	71215609	32726904	32727031	48	127	0	tp:A:S	cm:i:5	s1:i:48	dv:f:0.0176	rl:i:30181
super_94	130070	3260	3387	-	Chr08	65779274	27411010	27411137	48	127	0	tp:A:S	cm:i:5	s1:i:48	dv:f:0.0176	rl:i:30181
super_94	130070	3260	3387	-	Chr08	65779274	27437904	27438031	48	127	0	tp:A:S	cm:i:5	s1:i:48	dv:f:0.0176	rl:i:30181
super_94	130070	3260	3387	-	Chr04	71215609	31253106	31253233	48	127	0	tp:A:S	cm:i:5	s1:i:48	dv:f:0.0176	rl:i:30181
super_94	130070	3260	3387	+	Chr04	71215609	34826823	34826950	48	127	0	tp:A:S	cm:i:5	s1:i:48	dv:f:0.0176	rl:i:30181
super_94	130070	3260	3387	+	Chr04	71215609	32322884	32323011	48	127	0	tp:A:S	cm:i:5	s1:i:48	dv:f:0.0176	rl:i:30181
super_94	130070	3260	3387	+	Chr04	71215609	34820621	34820748	48	127	0	tp:A:S	cm:i:5	s1:i:48	dv:f:0.0176	rl:i:30181
super_94	130070	3260	3387	-	Chr10	62870657	33525672	33525798	48	127	0	tp:A:S	cm:i:5	s1:i:48	dv:f:0.0176	rl:i:30181
super_94	130070	3260	3387	+	Chr04	71215609	32718205	32718332	44	127	0	tp:A:S	cm:i:4	s1:i:44	dv:f:0.0290	rl:i:30181
super_94	130070	3260	3387	+	Chr04	71215609	34535681	34535808	44	127	0	tp:A:S	cm:i:4	s1:i:44	dv:f:0.0290	rl:i:30181
super_94	130070	3218	3285	-	Chr09	63277606	30856076	30856143	44	67	2	tp:A:P	cm:i:4	s1:i:44	s2:i:0	dv:f:0.0211	rl:i:30181
super_95	62035	11	62012	-	Chr01	85112863	53097796	53160279	46193	65426	60	tp:A:P	cm:i:4377	s1:i:45207	s2:i:4360	dv:f:0.0020	rl:i:10322
super_96	57495	6319	57486	+	Chr10	62870657	31415297	31470237	35589	55520	60	tp:A:P	cm:i:3187	s1:i:34816	s2:i:22164	dv:f:0.0031	rl:i:19538
super_96	57495	31	15761	+	Chr10	62870657	31422052	31441104	7803	23907	19	tp:A:P	cm:i:663	s1:i:5811	s2:i:5328	dv:f:0.0198	rl:i:19538
super_96	57495	31	12226	+	Chr10	62870657	29850571	29864884	5726	14529	0	tp:A:S	cm:i:504	s1:i:5328	dv:f:0.0145	rl:i:19538
super_97	50709	37	50684	+	Chr09	63277606	32875351	32927542	17509	56479	60	tp:A:P	cm:i:1505	s1:i:15949	s2:i:5614	dv:f:0.0056	rl:i:37036
super_99	52422	6	52403	+	Chr03	80873341	18375719	18428269	43710	52604	60	tp:A:P	cm:i:4309	s1:i:43664	s2:i:20791	dv:f:0.0000	rl:i:7141
super_100	81326	24	63644	+	Chr09	63277606	30398557	30451223	15065	67186	60	tp:A:P	cm:i:1298	s1:i:12292	s2:i:4905	dv:f:0.0019	rl:i:32379
super_100	81326	63625	81031	+	Chr09	63277606	30826891	30844412	5424	17526	52	tp:A:P	cm:i:463	s1:i:5396	s2:i:3073	dv:f:0.0088	rl:i:32379
super_100	81326	81002	81262	+	Chr09	63277606	30824084	30824344	67	260	11	tp:A:P	cm:i:5	s1:i:67	s2:i:48	dv:f:0.0450	rl:i:32379
super_100	81326	81002	81262	+	Chr09	63277606	32887879	32888139	48	260	0	tp:A:S	cm:i:4	s1:i:48	dv:f:0.0562	rl:i:32379
super_100	81326	81002	81262	+	Chr09	63277606	32892591	32892851	48	260	0	tp:A:S	cm:i:4	s1:i:48	dv:f:0.0562	rl:i:32379
super_101	57985	6	57979	-	Chr02	79114963	55267896	55325094	40252	59130	60	tp:A:P	cm:i:3946	s1:i:39767	s2:i:12883	dv:f:0.0005	rl:i:6477
super_102	64938	15	64895	+	Chr09	63277606	22773482	22837255	36502	65343	60	tp:A:P	cm:i:3441	s1:i:36179	s2:i:3771	dv:f:0.0000	rl:i:11911
super_103	81253	74	53221	+	Chr03	80873341	41488747	41545165	23663	56632	60	tp:A:P	cm:i:2023	s1:i:23080	s2:i:4535	dv:f:0.0011	rl:i:25902
super_103	81253	78757	81215	+	Chr03	80873341	41496137	41498518	744	2458	60	tp:A:P	cm:i:51	s1:i:730	s2:i:329	dv:f:0.0259	rl:i:25902
super_103	81253	53069	80218	-	Chr03	80873341	34344565	34371601	76	27149	7	tp:A:P	cm:i:4	s1:i:54	s2:i:44	dv:f:0.1392	rl:i:25902
super_103	81253	78705	78776	-	Chr07	68911884	33479311	33479382	44	71	0	tp:A:S	cm:i:3	s1:i:44	dv:f:0.0265	rl:i:25902
super_104	73524	1230	73258	+	Chr10	62870657	29434075	29508347	12510	76107	60	tp:A:P	cm:i:1019	s1:i:11563	s2:i:4388	dv:f:0.0140	rl:i:32837
super_104	73524	485	1129	+	Chr10	62870657	29441490	29442134	177	644	0	tp:A:P	cm:i:16	s1:i:177	s2:i:175	dv:f:0.0189	rl:i:32837
super_104	73524	23	1129	+	Chr10	62870657	29406496	29407424	205	1106	0	tp:A:S	cm:i:18	s1:i:175	dv:f:0.0436	rl:i:32837
super_104	73524	23	1129	+	Chr10	62870657	29434163	29435091	205	1106	0	tp:A:S	cm:i:18	s1:i:175	dv:f:0.0436	rl:i:32837
super_104	73524	801	1129	+	Chr10	62870657	29409931	29410259	159	328	0	tp:A:S	cm:i:14	s1:i:159	dv:f:0.0070	rl:i:32837
super_104	73524	801	1129	+	Chr10	62870657	29437598	29437926	159	328	0	tp:A:S	cm:i:14	s1:i:159	dv:f:0.0070	rl:i:32837
super_104	73524	801	1129	+	Chr10	62870657	32242686	32243014	159	328	0	tp:A:S	cm:i:14	s1:i:159	dv:f:0.0070	rl:i:32837
super_104	73524	569	1129	+	Chr10	62870657	29413907	29414467	154	560	0	tp:A:S	cm:i:14	s1:i:154	dv:f:0.0211	rl:i:32837
super_104	73524	485	1129	+	Chr09	63277606	32388857	32389500	143	644	0	tp:A:S	cm:i:12	s1:i:143	dv:f:0.0337	rl:i:32837
super_104	73524	23	258	+	Chr10	62870657	32225103	32225338	117	235	0	tp:A:P	cm:i:12	s1:i:117	s2:i:117	dv:f:0.0182	rl:i:32837
super_104	73524	23	258	+	Chr10	62870657	31434463	31434698	117	235	0	tp:A:S	cm:i:12	s1:i:117	dv:f:0.0182	rl:i:32837
super_104	73524	23	258	+	Chr10	62870657	29858866	29859101	117	235	0	tp:A:S	cm:i:12	s1:i:117	dv:f:0.0182	rl:i:32837
super_104	73524	23	258	+	Chr10	62870657	32677475	32677710	113	235	0	tp:A:S	cm:i:11	s1:i:113	dv:f:0.0227	rl:i:32837
super_104	73524	50	258	-	Chr09	63277606	33374342	33374550	109	208	0	tp:A:S	cm:i:9	s1:i:109	dv:f:0.0192	rl:i:32837
super_104	73524	23	258	+	Chr09	63277606	29957655	29957961	114	306	0	tp:A:S	cm:i:11	s1:i:101	dv:f:0.0227	rl:i:32837
super_104	73524	99	258	+	Chr09	63277606	33176751	33176910	84	159	0	tp:A:S	cm:i:7	s1:i:84	dv:f:0.0235	rl:i:32837
super_104	73524	1040	1417	+	Chr10	62870657	32466327	32466704	67	377	0	tp:A:P	cm:i:5	s1:i:67	s2:i:67	dv:f:0.0704	rl:i:32837
super_104	73524	1040	1417	+	Chr10	62870657	31236056	31236433	67	377	0	tp:A:S	cm:i:5	s1:i:67	dv:f:0.0704	rl:i:32837
super_104	73524	1040	1370	+	Chr09	63277606	31436961	31437291	51	330	0	tp:A:S	cm:i:4	s1:i:51	dv:f:0.0761	rl:i:32837
super_104	73524	823	1601	+	Chr04	71215609	30181154	30181931	46	778	0	tp:A:S	cm:i:3	s1:i:46	dv:f:0.1213	rl:i:32837
super_104	73524	873	1491	+	Chr08	65779274	32030228	32030847	46	619	0	tp:A:S	cm:i:4	s1:i:46	dv:f:0.0956	rl:i:32837
super_104	73524	823	1601	+	Chr04	71215609	31136896	31137673	46	778	0	tp:A:S	cm:i:3	s1:i:46	dv:f:0.1213	rl:i:32837
super_104	73524	823	1601	+	Chr04	71215609	30185623	30186401	46	778	0	tp:A:S	cm:i:3	s1:i:46	dv:f:0.1213	rl:i:32837
super_104	73524	823	1601	+	Chr04	71215609	33966403	33967180	46	778	0	tp:A:S	cm:i:3	s1:i:46	dv:f:0.1213	rl:i:32837
super_104	73524	823	1601	+	Chr04	71215609	32981045	32981822	46	778	0	tp:A:S	cm:i:3	s1:i:46	dv:f:0.1213	rl:i:32837
super_104	73524	873	1491	+	Chr08	65779274	31868966	31869582	46	618	0	tp:A:S	cm:i:4	s1:i:45	dv:f:0.0956	rl:i:32837
super_104	73524	873	1491	+	Chr08	65779274	29215977	29216593	46	618	0	tp:A:S	cm:i:4	s1:i:45	dv:f:0.0956	rl:i:32837
super_104	73524	873	1491	+	Chr08	65779274	30986442	30987058	46	618	0	tp:A:S	cm:i:4	s1:i:45	dv:f:0.0956	rl:i:32837
super_104	73524	873	1491	+	Chr08	65779274	31875186	31875802	46	618	0	tp:A:S	cm:i:4	s1:i:45	dv:f:0.0956	rl:i:32837
super_104	73524	1040	1254	+	Chr10	62870657	33168240	33168454	43	214	0	tp:A:S	cm:i:3	s1:i:43	dv:f:0.0562	rl:i:32837
super_105	53684	145	41439	+	Chr07	68911884	31231645	31284512	31479	52867	60	tp:A:P	cm:i:2942	s1:i:29714	s2:i:3422	dv:f:0.0001	rl:i:15166
super_105	53684	52970	53587	-	Chr07	68911884	33719730	33720347	245	617	34	tp:A:P	cm:i:18	s1:i:245	s2:i:187	dv:f:0.0265	rl:i:15166
super_105	53684	39234	53650	-	Chr09	63277606	33336963	33351362	109	14466	49	tp:A:P	cm:i:8	s1:i:85	s2:i:43	dv:f:0.1351	rl:i:15166
super_107	65739	21	65731	+	Chr07	68911884	28658593	28724569	30907	66555	60	tp:A:P	cm:i:2888	s1:i:30676	s2:i:4095	dv:f:0.0001	rl:i:13500
super_109	53551	12	53540	+	Chr10	62870657	30216650	30278503	15399	62309	55	tp:A:P	cm:i:1313	s1:i:13964	s2:i:7758	dv:f:0.0051	rl:i:28866
super_110	127861	71	127854	+	Chr07	68911884	35339985	35461583	22137	129837	55	tp:A:P	cm:i:2034	s1:i:20537	s2:i:15003	dv:f:0.0047	rl:i:19211
super_112	37213	4	37151	+	Chr06	62713908	21101	58248	35016	37147	60	tp:A:P	cm:i:3450	s1:i:35016	s2:i:2373	dv:f:0.0000	rl:i:2778
super_114	68371	1658	68338	-	Chr02	79114963	33374736	33443709	22559	71583	60	tp:A:P	cm:i:1974	s1:i:21397	s2:i:12206	dv:f:0.0070	rl:i:15194
super_114	68371	18	3185	-	Chr03	80873341	41750726	41753973	285	3247	10	tp:A:P	cm:i:19	s1:i:269	s2:i:247	dv:f:0.1188	rl:i:15194
super_114	68371	953	2050	+	Chr05	77058072	67578182	67579314	265	1152	0	tp:A:S	cm:i:16	s1:i:247	dv:f:0.0794	rl:i:15194
super_114	68371	953	1819	-	Chr02	79114963	36172573	36173499	246	926	0	tp:A:S	cm:i:16	s1:i:234	dv:f:0.0655	rl:i:15194
super_114	68371	886	2050	+	Chr04	71215609	46208271	46209485	235	1215	0	tp:A:S	cm:i:14	s1:i:223	dv:f:0.0870	rl:i:15194
super_117	34961	34	34957	+	Chr04	71215609	24415073	24449997	32791	34924	60	tp:A:P	cm:i:3137	s1:i:32791	s2:i:20211	dv:f:0.0000	rl:i:4707
super_118	34661	10	34635	+	Chr05	77058072	36496160	36542293	20890	48302	19	tp:A:P	cm:i:1896	s1:i:18466	s2:i:16787	dv:f:0.0103	rl:i:14532
super_118	34661	389	34635	+	Chr05	77058072	36083600	36123332	18806	43575	0	tp:A:S	cm:i:1721	s1:i:16787	dv:f:0.0146	rl:i:14532
super_119	49739	16	49713	+	Chr05	77058072	35467875	35514345	26295	60800	19	tp:A:P	cm:i:2425	s1:i:22408	s2:i:20844	dv:f:0.0029	rl:i:10079
super_119	49739	16	49713	+	Chr05	77058072	36473083	36527594	25969	68852	0	tp:A:S	cm:i:2381	s1:i:20844	dv:f:0.0038	rl:i:10079
super_120	34038	10	34016	+	Chr08	65779274	18561	53567	32601	35006	60	tp:A:P	cm:i:3184	s1:i:32438	s2:i:1046	dv:f:0.0004	rl:i:1729
super_123	60229	12	30770	-	Chr05	77058072	35125086	35158867	15952	34168	43	tp:A:P	cm:i:1382	s1:i:15358	s2:i:12022	dv:f:0.0055	rl:i:17553
super_123	60229	11640	60013	+	Chr05	77058072	34755425	34810790	6030	58241	60	tp:A:P	cm:i:476	s1:i:4064	s2:i:1420	dv:f:0.0309	rl:i:17553
super_127	41241	44	41216	+	Chr07	68911884	34474927	34513764	18839	43577	59	tp:A:P	cm:i:1710	s1:i:17726	s2:i:12711	dv:f:0.0015	rl:i:15231
super_128	79360	5	79325	+	Chr04	71215609	31330621	31412156	15335	97694	18	tp:A:P	cm:i:1348	s1:i:10056	s2:i:8686	dv:f:0.0079	rl:i:17040
super_128	79360	36199	79325	+	Chr04	71215609	30011925	30054297	10540	48773	0	tp:A:S	cm:i:958	s1:i:8686	dv:f:0.0079	rl:i:17040
super_131	29912	8	29899	+	Chr04	71215609	36734684	36764530	24017	29891	60	tp:A:P	cm:i:2295	s1:i:24008	s2:i:6065	dv:f:0.0002	rl:i:7872
super_132	57934	1203	56050	+	Chr08	65779274	29463862	29514686	10114	59319	46	tp:A:P	cm:i:820	s1:i:8110	s2:i:4558	dv:f:0.0100	rl:i:21101
super_132	57934	56265	57869	+	Chr08	65779274	29571700	29573303	441	1604	37	tp:A:P	cm:i:31	s1:i:441	s2:i:215	dv:f:0.0227	rl:i:21101
super_132	57934	495	1924	+	Chr08	65779274	29468266	29469692	300	1429	39	tp:A:P	cm:i:26	s1:i:299	s2:i:124	dv:f:0.0211	rl:i:21101
super_132	57934	350	556	-	Chr08	65779274	27501973	27502179	52	206	0	tp:A:P	cm:i:5	s1:i:52	s2:i:50	dv:f:0.0490	rl:i:21101
super_132	57934	207	556	-	Chr09	63277606	32405283	32405632	50	349	0	tp:A:S	cm:i:4	s1:i:50	dv:f:0.0638	rl:i:21101
super_132	57934	207	556	-	Chr09	63277606	32413853	32414202	50	349	0	tp:A:S	cm:i:4	s1:i:50	dv:f:0.0638	rl:i:21101
super_132	57934	207	556	-	Chr10	62870657	31138188	31138537	50	349	0	tp:A:S	cm:i:4	s1:i:50	dv:f:0.0638	rl:i:21101
super_132	57934	207	556	+	Chr09	63277606	29654300	29654649	50	349	0	tp:A:S	cm:i:4	s1:i:50	dv:f:0.0638	rl:i:21101
super_132	57934	207	556	-	Chr09	63277606	30976363	30976712	50	349	0	tp:A:S	cm:i:4	s1:i:50	dv:f:0.0638	rl:i:21101
super_132	57934	207	554	+	Chr04	71215609	31947106	31947453	48	347	0	tp:A:S	cm:i:3	s1:i:48	dv:f:0.0743	rl:i:21101
super_132	57934	207	554	+	Chr04	71215609	32005136	32005482	48	347	0	tp:A:S	cm:i:3	s1:i:48	dv:f:0.0743	rl:i:21101
super_132	57934	207	554	+	Chr04	71215609	31966226	31966573	48	347	0	tp:A:S	cm:i:3	s1:i:48	dv:f:0.0743	rl:i:21101
super_132	57934	207	554	+	Chr04	71215609	30558024	30558371	48	347	0	tp:A:S	cm:i:3	s1:i:48	dv:f:0.0743	rl:i:21101
super_132	57934	207	554	+	Chr04	71215609	32008191	32008537	48	347	0	tp:A:S	cm:i:3	s1:i:48	dv:f:0.0743	rl:i:21101
super_132	57934	207	554	+	Chr04	71215609	31954282	31954629	48	347	0	tp:A:S	cm:i:3	s1:i:48	dv:f:0.0743	rl:i:21101
super_132	57934	207	554	+	Chr04	71215609	31952618	31952965	48	347	0	tp:A:S	cm:i:3	s1:i:48	dv:f:0.0743	rl:i:21101
super_132	57934	207	554	+	Chr07	68911884	31416163	31416508	48	347	0	tp:A:S	cm:i:3	s1:i:47	dv:f:0.0743	rl:i:21101
super_132	57934	207	373	+	Chr07	68911884	36646215	36646381	42	166	0	tp:A:P	cm:i:4	s1:i:42	s2:i:42	dv:f:0.0211	rl:i:21101
super_132	57934	207	373	-	Chr08	65779274	26443594	26443760	42	166	0	tp:A:S	cm:i:4	s1:i:42	dv:f:0.0211	rl:i:21101
super_132	57934	207	373	+	Chr07	68911884	36627832	36627998	42	166	0	tp:A:S	cm:i:4	s1:i:42	dv:f:0.0211	rl:i:21101
super_132	57934	207	373	-	Chr09	63277606	32974830	32974996	42	166	0	tp:A:S	cm:i:4	s1:i:42	dv:f:0.0211	rl:i:21101
super_132	57934	207	371	+	Chr04	71215609	34589108	34589272	40	164	0	tp:A:S	cm:i:3	s1:i:40	dv:f:0.0265	rl:i:21101
super_132	57934	207	373	-	Chr08	65779274	30766687	30766852	40	166	0	tp:A:S	cm:i:3	s1:i:40	dv:f:0.0358	rl:i:21101
super_132	57934	207	373	-	Chr08	65779274	30757715	30757880	40	166	0	tp:A:S	cm:i:3	s1:i:40	dv:f:0.0358	rl:i:21101
super_132	57934	207	373	-	Chr08	65779274	30774525	30774690	40	166	0	tp:A:S	cm:i:3	s1:i:40	dv:f:0.0358	rl:i:21101
super_132	57934	207	373	-	Chr08	65779274	30752110	30752275	40	166	0	tp:A:S	cm:i:3	s1:i:40	dv:f:0.0358	rl:i:21101
super_133	54511	123	54510	+	Chr04	71215609	34623833	34674986	16314	55504	60	tp:A:P	cm:i:1501	s1:i:15466	s2:i:4072	dv:f:0.0040	rl:i:14604
super_136	29034	100	29014	-	Chr08	65779274	27878776	27908660	19482	29927	20	tp:A:P	cm:i:1765	s1:i:19305	s2:i:17695	dv:f:0.0030	rl:i:11318
super_136	29034	73	29014	-	Chr08	65779274	29679802	29717523	19067	37768	0	tp:A:S	cm:i:1693	s1:i:17695	dv:f:0.0052	rl:i:11318
super_138	118918	17	16669	+	Chr03	80873341	47279502	47301313	14084	21853	60	tp:A:P	cm:i:1309	s1:i:13279	s2:i:4383	dv:f:0.0006	rl:i:5546
super_138	118918	108246	118801	+	Chr03	80873341	47408911	47419466	7993	10556	60	tp:A:P	cm:i:777	s1:i:7993	s2:i:1516	dv:f:0.0010	rl:i:5546
super_138	118918	16852	18286	+	Chr03	80873341	56731452	56732873	724	1439	10	tp:A:P	cm:i:56	s1:i:718	s2:i:684	dv:f:0.0464	rl:i:5546
super_138	118918	16817	18691	+	Chr01	85112863	69599016	69601323	755	2310	0	tp:A:S	cm:i:52	s1:i:684	dv:f:0.0610	rl:i:5546
super_138	118918	16817	17998	-	Chr02	79114963	19027429	19028614	682	1185	0	tp:A:S	cm:i:52	s1:i:681	dv:f:0.0418	rl:i:5546
super_138	118918	16817	18691	-	Chr03	80873341	26154432	26156310	624	1881	0	tp:A:S	cm:i:45	s1:i:622	dv:f:0.0681	rl:i:5546
super_138	118918	16817	17998	-	Chr03	80873341	56348631	56349807	613	1184	0	tp:A:S	cm:i:49	s1:i:611	dv:f:0.0448	rl:i:5546
super_138	118918	17126	18691	-	Chr07	68911884	1060054	1061624	599	1570	0	tp:A:S	cm:i:43	s1:i:598	dv:f:0.0620	rl:i:5546
super_138	118918	17256	18380	+	Chr10	62870657	918562	919688	590	1126	0	tp:A:S	cm:i:49	s1:i:590	dv:f:0.0393	rl:i:5546
super_138	118918	16867	18675	-	Chr06	62713908	20347358	20349061	599	1810	0	tp:A:S	cm:i:43	s1:i:579	dv:f:0.0692	rl:i:5546
super_138	118918	17360	18644	-	Chr08	65779274	27070060	27071342	575	1286	58	tp:A:P	cm:i:47	s1:i:574	s2:i:411	dv:f:0.0469	rl:i:5546
super_138	118918	17395	116687	+	Chr03	80873341	27288925	27388279	383	99356	60	tp:A:P	cm:i:26	s1:i:371	s2:i:69	dv:f:0.1689	rl:i:5546
super_139	28202	15	28200	-	Chr03	80873341	65381440	65409372	27227	28235	60	tp:A:P	cm:i:2715	s1:i:27165	s2:i:5305	dv:f:0.0005	rl:i:133
super_141	113079	24	112962	+	Chr09	63277606	33142653	33250338	17298	114325	60	tp:A:P	cm:i:1532	s1:i:16061	s2:i:8496	dv:f:0.0046	rl:i:12563
super_142	27087	28	27084	+	Chr05	77058072	51460851	51487998	24913	27151	60	tp:A:P	cm:i:2457	s1:i:24896	s2:i:7089	dv:f:0.0003	rl:i:3262
super_144	51849	56	51824	-	Chr04	71215609	31377011	31428158	14409	54988	21	tp:A:P	cm:i:1264	s1:i:13314	s2:i:11760	dv:f:0.0064	rl:i:14456
super_144	51849	56	51824	-	Chr04	71215609	30022480	30077585	13851	60229	0	tp:A:S	cm:i:1201	s1:i:11760	dv:f:0.0090	rl:i:14456
super_146	54636	1382	23200	-	Chr09	63277606	32964749	32985450	9390	21820	60	tp:A:P	cm:i:777	s1:i:9215	s2:i:4139	dv:f:0.0064	rl:i:17143
super_146	54636	51622	54041	-	Chr09	63277606	32937230	32939366	827	2433	40	tp:A:P	cm:i:64	s1:i:774	s2:i:473	dv:f:0.0062	rl:i:17143
super_146	54636	171	2251	-	Chr10	62870657	29189590	29191670	377	2087	36	tp:A:P	cm:i:29	s1:i:373	s2:i:225	dv:f:0.0562	rl:i:17143
super_146	54636	20008	53717	-	Chr05	77058072	34589595	34623310	348	33715	60	tp:A:P	cm:i:27	s1:i:346	s2:i:0	dv:f:0.1251	rl:i:17143
super_146	54636	53995	54571	-	Chr09	63277606	32934752	32935331	240	579	14	tp:A:P	cm:i:21	s1:i:239	s2:i:198	dv:f:0.0070	rl:i:17143
super_146	54636	53995	54481	-	Chr10	62870657	30788016	30788505	199	489	0	tp:A:S	cm:i:15	s1:i:198	dv:f:0.0222	rl:i:17143
super_154	24454	8	24404	-	Chr06	62713908	33500130	33524411	22420	24628	60	tp:A:P	cm:i:2185	s1:i:22319	s2:i:17457	dv:f:0.0021	rl:i:1629
super_157	42381	3	42375	+	Chr10	62870657	22633210	22678995	19099	46183	60	tp:A:P	cm:i:1808	s1:i:18447	s2:i:3326	dv:f:0.0002	rl:i:7154
super_159	52806	14	51981	+	Chr07	68911884	34349642	34396646	8601	53281	60	tp:A:P	cm:i:749	s1:i:7428	s2:i:2350	dv:f:0.0071	rl:i:16544
super_159	52806	52417	52766	+	Chr07	68911884	34042419	34042768	175	349	34	tp:A:P	cm:i:18	s1:i:175	s2:i:83	dv:f:0.0081	rl:i:16544
super_159	52806	51907	52313	-	Chr08	65779274	29216257	29216659	45	406	0	tp:A:P	cm:i:3	s1:i:44	s2:i:44	dv:f:0.0743	rl:i:16544
super_159	52806	51907	52313	-	Chr08	65779274	30986722	30987124	45	406	0	tp:A:S	cm:i:3	s1:i:44	dv:f:0.0743	rl:i:16544
super_163	23094	197	23087	+	Chr01	85112863	53095049	53117945	18424	22901	60	tp:A:P	cm:i:1810	s1:i:18419	s2:i:6973	dv:f:0.0040	rl:i:4792
super_164	23509	2242	23505	+	Chr03	80873341	54588339	54609828	19292	21495	60	tp:A:P	cm:i:1841	s1:i:19251	s2:i:1990	dv:f:0.0002	rl:i:3738
super_164	23509	79	3628	+	Chr03	80873341	54578149	54581678	1835	3550	60	tp:A:P	cm:i:147	s1:i:1830	s2:i:253	dv:f:0.0038	rl:i:3738
super_171	22428	0	22410	+	Chr07	68911884	15333233	15355643	20315	22410	60	tp:A:P	cm:i:1975	s1:i:20315	s2:i:6564	dv:f:0.0000	rl:i:3531
super_172	22715	0	22712	-	Chr01	85112863	68976989	68999824	21197	22888	60	tp:A:P	cm:i:2110	s1:i:21155	s2:i:3878	dv:f:0.0000	rl:i:1585
super_176	21784	18	17717	-	Chr09	63277606	55110391	55128085	17255	17704	17	tp:A:P	cm:i:1715	s1:i:17251	s2:i:16463	dv:f:0.0007	rl:i:752
super_176	21784	4888	21769	-	Chr09	63277606	55130931	55147813	16463	16882	0	tp:A:S	cm:i:1626	s1:i:16463	dv:f:0.0008	rl:i:752
super_176	21784	17733	21769	-	Chr01	85112863	53118149	53122188	3456	4042	9	tp:A:P	cm:i:324	s1:i:3454	s2:i:3350	dv:f:0.0094	rl:i:752
super_176	21784	17733	21769	-	Chr10	62870657	46584891	46588918	3355	4040	0	tp:A:S	cm:i:304	s1:i:3350	dv:f:0.0128	rl:i:752
super_176	21784	17733	21769	+	Chr05	77058072	44304852	44308901	3009	4052	0	tp:A:S	cm:i:281	s1:i:3003	dv:f:0.0168	rl:i:752
super_176	21784	17733	21769	+	Chr02	79114963	54280802	54284826	2854	4039	0	tp:A:S	cm:i:268	s1:i:2848	dv:f:0.0193	rl:i:752
super_176	21784	17733	21769	-	Chr07	68911884	63901849	63905877	2805	4043	0	tp:A:S	cm:i:253	s1:i:2799	dv:f:0.0223	rl:i:752
super_182	21204	19	21186	-	Chr08	65779274	17827402	17848570	20119	21168	60	tp:A:P	cm:i:1979	s1:i:20119	s2:i:12573	dv:f:0.0000	rl:i:1726
super_185	20834	34	20799	-	Chr10	62870657	28181363	28202129	18184	20766	60	tp:A:P	cm:i:1758	s1:i:18184	s2:i:4395	dv:f:0.0001	rl:i:4288
super_195	20487	5	20485	+	Chr01	85112863	59882431	59902912	20311	20483	60	tp:A:P	cm:i:2003	s1:i:20310	s2:i:10236	dv:f:0.0003	rl:i:76
super_197	20281	9	20254	+	Chr06	62713908	12006321	12026566	20061	20245	60	tp:A:P	cm:i:2006	s1:i:20061	s2:i:5419	dv:f:0.0000	rl:i:290
super_199	41186	5	41174	-	Chr07	68911884	10789764	10819296	14429	42257	60	tp:A:P	cm:i:1406	s1:i:12309	s2:i:6513	dv:f:0.0152	rl:i:1381
super_201	20115	3318	20103	-	Chr01	85112863	6870670	6887463	15424	16795	25	tp:A:P	cm:i:1495	s1:i:15421	s2:i:14125	dv:f:0.0015	rl:i:4384
super_201	20115	225	17581	-	Chr01	85112863	37577637	37594993	14125	17357	0	tp:A:S	cm:i:1332	s1:i:14125	dv:f:0.0037	rl:i:4384
super_201	20115	308	3309	-	Chr01	85112863	35687484	35690542	1183	3059	7	tp:A:P	cm:i:96	s1:i:1172	s2:i:1131	dv:f:0.0189	rl:i:4384
super_201	20115	308	3309	-	Chr01	85112863	34985773	34988831	1142	3059	0	tp:A:S	cm:i:91	s1:i:1131	dv:f:0.0217	rl:i:4384
super_207	19261	13	19237	+	Chr03	80873341	2293311	2312836	18238	19525	60	tp:A:P	cm:i:1766	s1:i:18186	s2:i:966	dv:f:0.0001	rl:i:1720
super_210	51104	105	51090	+	Chr06	62713908	24301433	24353500	13060	52173	60	tp:A:P	cm:i:1120	s1:i:12856	s2:i:3604	dv:f:0.0002	rl:i:9856
super_212	19360	0	19348	-	Chr06	62713908	37854778	37874312	16921	19536	60	tp:A:P	cm:i:1598	s1:i:16887	s2:i:4922	dv:f:0.0000	rl:i:3757
super_214	18936	1	18934	+	Chr09	63277606	23634423	23653357	17347	18934	60	tp:A:P	cm:i:1711	s1:i:17347	s2:i:4869	dv:f:0.0000	rl:i:2904
super_222	18306	20	18269	-	Chr04	71215609	22277423	22295672	16894	18249	60	tp:A:P	cm:i:1660	s1:i:16894	s2:i:2962	dv:f:0.0001	rl:i:2497
super_229	18014	0	17988	+	Chr08	65779274	19187746	19205734	14941	17988	60	tp:A:P	cm:i:1388	s1:i:14941	s2:i:7273	dv:f:0.0002	rl:i:4979
super_231	17923	16	17916	-	Chr01	85112863	28213613	28231513	16267	17900	60	tp:A:P	cm:i:1543	s1:i:16267	s2:i:9542	dv:f:0.0000	rl:i:3314
super_234	17617	3	17601	-	Chr09	63277606	48115359	48132959	13971	17600	60	tp:A:P	cm:i:1267	s1:i:13971	s2:i:7430	dv:f:0.0000	rl:i:6058
super_235	17600	353	17580	-	Chr03	80873341	30782371	30800133	14460	17763	60	tp:A:P	cm:i:1385	s1:i:14375	s2:i:1928	dv:f:0.0010	rl:i:4556
super_235	17600	32	428	-	Chr07	68911884	41129262	41129658	57	396	14	tp:A:P	cm:i:3	s1:i:57	s2:i:0	dv:f:0.0843	rl:i:4556
super_236	17578	5	17565	+	Chr04	71215609	51754937	51772497	15814	17560	60	tp:A:P	cm:i:1497	s1:i:15814	s2:i:8076	dv:f:0.0000	rl:i:3392
super_238	17353	188	17344	-	Chr10	62870657	4744746	4761903	16804	17157	60	tp:A:P	cm:i:1621	s1:i:16804	s2:i:7300	dv:f:0.0003	rl:i:460
super_242	17788	25	17778	+	Chr08	65779274	36432240	36449886	15386	18002	60	tp:A:P	cm:i:1452	s1:i:15283	s2:i:6902	dv:f:0.0001	rl:i:2879
super_248	17090	20	17080	+	Chr05	77058072	60427053	60444113	16724	17060	60	tp:A:P	cm:i:1653	s1:i:16724	s2:i:3498	dv:f:0.0001	rl:i:797
super_249	17081	11	17073	-	Chr02	79114963	3702909	3719977	13599	17070	60	tp:A:P	cm:i:1264	s1:i:13599	s2:i:7405	dv:f:0.0008	rl:i:5323
super_251	17052	32	17041	+	Chr05	77058072	50038999	50056009	14680	17010	60	tp:A:P	cm:i:1390	s1:i:14680	s2:i:4115	dv:f:0.0001	rl:i:4639
super_252	17013	14	16923	+	Chr08	65779274	50165571	50182480	14223	16909	60	tp:A:P	cm:i:1387	s1:i:14223	s2:i:3176	dv:f:0.0002	rl:i:4148
super_254	16889	4	16872	+	Chr09	63277606	44139600	44156469	14903	16869	60	tp:A:P	cm:i:1390	s1:i:14903	s2:i:4985	dv:f:0.0001	rl:i:3595
super_256	17563	41	17534	-	Chr09	63277606	19661785	19679232	14477	17494	60	tp:A:P	cm:i:1398	s1:i:14466	s2:i:7047	dv:f:0.0009	rl:i:3273
super_260	16670	87	16637	+	Chr01	85112863	64441270	64457820	16521	16550	60	tp:A:P	cm:i:1663	s1:i:16521	s2:i:5193	dv:f:0.0001	rl:i:193
super_263	16629	42	16623	-	Chr08	65779274	37927863	37944444	13013	16581	60	tp:A:P	cm:i:1202	s1:i:13013	s2:i:2213	dv:f:0.0001	rl:i:5085
super_267	16469	10	16443	+	Chr09	63277606	45990225	46006592	13305	16433	60	tp:A:P	cm:i:1233	s1:i:13292	s2:i:2884	dv:f:0.0002	rl:i:4677
super_268	16244	11	16220	-	Chr05	77058072	54563000	54579209	13554	16209	60	tp:A:P	cm:i:1247	s1:i:13554	s2:i:5055	dv:f:0.0000	rl:i:4815
super_272	16212	17	16194	-	Chr05	77058072	9364253	9380430	14796	16177	60	tp:A:P	cm:i:1438	s1:i:14796	s2:i:5849	dv:f:0.0000	rl:i:2563
super_274	16117	11	16077	-	Chr02	79114963	45084400	45100466	13046	16066	60	tp:A:P	cm:i:1211	s1:i:13046	s2:i:7504	dv:f:0.0000	rl:i:5030
super_279	15900	70	15891	+	Chr08	65779274	50182057	50197878	13282	15821	60	tp:A:P	cm:i:1261	s1:i:13282	s2:i:2648	dv:f:0.0001	rl:i:4031
super_280	15852	54	15846	-	Chr05	77058072	15806446	15822238	14227	15792	60	tp:A:P	cm:i:1335	s1:i:14227	s2:i:3009	dv:f:0.0001	rl:i:3192
super_288	15420	71	15414	-	Chr04	71215609	28384090	28399434	14553	15344	60	tp:A:P	cm:i:1406	s1:i:14553	s2:i:2361	dv:f:0.0001	rl:i:1597
super_292	15310	13	15301	+	Chr04	71215609	36909547	36924835	14165	15288	60	tp:A:P	cm:i:1371	s1:i:14165	s2:i:2597	dv:f:0.0000	rl:i:2183
super_295	15101	26	15067	+	Chr06	62713908	14088722	14106455	12816	17774	8	tp:A:P	cm:i:1222	s1:i:12383	s2:i:12077	dv:f:0.0086	rl:i:1904
super_295	15101	26	15067	+	Chr06	62713908	14092006	14110365	12614	18401	0	tp:A:S	cm:i:1185	s1:i:12077	dv:f:0.0102	rl:i:1904
super_295	15101	26	15054	+	Chr06	62713908	14093649	14112643	12597	19036	0	tp:A:S	cm:i:1188	s1:i:11966	dv:f:0.0100	rl:i:1904
super_295	15101	91	15067	+	Chr06	62713908	14083826	14099886	11955	16106	0	tp:A:S	cm:i:1106	s1:i:11767	dv:f:0.0137	rl:i:1904
super_295	15101	26	14201	+	Chr06	62713908	14090364	14107231	11778	16868	0	tp:A:S	cm:i:1110	s1:i:11348	dv:f:0.0104	rl:i:1904
super_295	15101	91	15067	+	Chr06	62713908	14079834	14096566	11516	16758	0	tp:A:S	cm:i:1081	s1:i:11215	dv:f:0.0149	rl:i:1904
super_295	15101	26	14621	+	Chr06	62713908	14085401	14101613	11315	16324	0	tp:A:S	cm:i:1035	s1:i:11022	dv:f:0.0156	rl:i:1904
super_296	15028	12	15018	+	Chr02	79114963	52605205	52620214	13425	15010	60	tp:A:P	cm:i:1309	s1:i:13424	s2:i:7304	dv:f:0.0002	rl:i:3364
super_297	14972	65	14957	+	Chr05	77058072	67249816	67264708	13791	14892	60	tp:A:P	cm:i:1331	s1:i:13791	s2:i:4044	dv:f:0.0001	rl:i:2012
super_300	14940	8	14874	+	Chr05	77058072	43152658	43167524	11828	14866	60	tp:A:P	cm:i:1126	s1:i:11828	s2:i:2357	dv:f:0.0000	rl:i:4968
super_301	14928	45	14920	+	Chr02	79114963	24393760	24408635	14490	14875	60	tp:A:P	cm:i:1424	s1:i:14490	s2:i:2645	dv:f:0.0001	rl:i:1124
super_308	15747	12	15637	-	Chr01	85112863	16436780	16452235	12555	15626	60	tp:A:P	cm:i:1219	s1:i:12526	s2:i:7267	dv:f:0.0000	rl:i:2968
super_314	14332	12	14097	-	Chr10	62870657	2992156	3006241	13897	14085	60	tp:A:P	cm:i:1410	s1:i:13897	s2:i:1350	dv:f:0.0000	rl:i:436
super_319	14176	27	14158	-	Chr09	63277606	24718390	24732522	13456	14132	60	tp:A:P	cm:i:1299	s1:i:13456	s2:i:3924	dv:f:0.0001	rl:i:1128
super_320	14991	36	14984	+	Chr06	62713908	13307201	13322394	13618	15193	60	tp:A:P	cm:i:1319	s1:i:13577	s2:i:6934	dv:f:0.0004	rl:i:688
super_326	15989	40	15980	+	Chr10	62870657	33319587	33336489	10858	18416	56	tp:A:P	cm:i:1029	s1:i:10237	s2:i:7933	dv:f:0.0009	rl:i:4722
super_331	13996	45	13972	-	Chr04	71215609	43124166	43138093	12942	13927	60	tp:A:P	cm:i:1229	s1:i:12942	s2:i:4014	dv:f:0.0001	rl:i:1788
super_334	13945	21	13915	+	Chr01	85112863	32592296	32606190	12521	13894	60	tp:A:P	cm:i:1202	s1:i:12521	s2:i:2960	dv:f:0.0001	rl:i:2750
super_341	13807	30	13804	-	Chr10	62870657	38731998	38745667	11973	13774	60	tp:A:P	cm:i:1165	s1:i:11954	s2:i:4215	dv:f:0.0004	rl:i:2519
super_345	14139	15	14130	-	Chr02	79114963	16342231	16356087	12818	14115	60	tp:A:P	cm:i:1264	s1:i:12773	s2:i:8166	dv:f:0.0002	rl:i:1215
super_348	36378	164	36356	+	Chr08	65779274	30482188	30517012	8987	36193	20	tp:A:P	cm:i:829	s1:i:8771	s2:i:7925	dv:f:0.0031	rl:i:5976
super_348	36378	24970	36356	+	Chr08	65779274	28679414	28690504	7973	11387	0	tp:A:S	cm:i:745	s1:i:7925	dv:f:0.0038	rl:i:5976
super_352	13591	22	13573	+	Chr09	63277606	14547012	14560563	12708	13552	60	tp:A:P	cm:i:1234	s1:i:12708	s2:i:6266	dv:f:0.0006	rl:i:1282
super_356	13502	32	13453	-	Chr09	63277606	38808911	38822332	12154	13421	60	tp:A:P	cm:i:1145	s1:i:12154	s2:i:3715	dv:f:0.0001	rl:i:2799
super_360	13394	4	13368	+	Chr10	62870657	25251716	25265080	12045	13364	60	tp:A:P	cm:i:1160	s1:i:12045	s2:i:4673	dv:f:0.0000	rl:i:1936
super_364	13284	16	13264	-	Chr04	71215609	18154604	18167852	12706	13248	60	tp:A:P	cm:i:1247	s1:i:12706	s2:i:2134	dv:f:0.0000	rl:i:1202
super_365	14289	23	14263	+	Chr10	62870657	33303507	33318273	10968	15222	24	tp:A:P	cm:i:1037	s1:i:10732	s2:i:9812	dv:f:0.0006	rl:i:3274
super_365	14289	23	14263	+	Chr10	62870657	30657765	30672410	10026	15089	0	tp:A:S	cm:i:931	s1:i:9812	dv:f:0.0063	rl:i:3274
super_368	13239	5	13222	+	Chr05	77058072	32150114	32163352	11341	13238	60	tp:A:P	cm:i:1091	s1:i:11336	s2:i:3675	dv:f:0.0001	rl:i:2657
super_370	13316	81	13307	+	Chr09	63277606	9476580	9489879	12995	13299	60	tp:A:P	cm:i:1287	s1:i:12981	s2:i:9986	dv:f:0.0005	rl:i:100
super_371	13215	103	13073	+	Chr02	79114963	41751455	41764426	11634	12971	60	tp:A:P	cm:i:1138	s1:i:11634	s2:i:1929	dv:f:0.0001	rl:i:2455
super_378	13036	22	13017	-	Chr05	77058072	55970580	55983574	11769	12995	60	tp:A:P	cm:i:1155	s1:i:11769	s2:i:7383	dv:f:0.0001	rl:i:1843
super_380	12993	7	12973	-	Chr04	71215609	43252862	43265828	9648	12966	60	tp:A:P	cm:i:885	s1:i:9648	s2:i:1986	dv:f:0.0001	rl:i:5107
super_381	12976	3	12964	+	Chr06	62713908	26915127	26928088	12748	12961	60	tp:A:P	cm:i:1237	s1:i:12748	s2:i:3206	dv:f:0.0000	rl:i:511
super_390	12804	7	12804	-	Chr02	79114963	40904913	40917710	12342	12797	60	tp:A:P	cm:i:1217	s1:i:12342	s2:i:4647	dv:f:0.0000	rl:i:913
super_396	12737	5	12722	+	Chr10	62870657	46837955	46850675	12512	12720	60	tp:A:P	cm:i:1231	s1:i:12511	s2:i:7026	dv:f:0.0000	rl:i:336
super_398	12806	10	12801	+	Chr10	62870657	42054127	42067058	10761	13114	60	tp:A:P	cm:i:991	s1:i:10674	s2:i:5680	dv:f:0.0080	rl:i:900
super_399	12690	71	12630	+	Chr04	71215609	18809449	18822008	11736	12559	60	tp:A:P	cm:i:1143	s1:i:11736	s2:i:5917	dv:f:0.0001	rl:i:1446
super_400	15848	123	15843	+	Chr04	71215609	17843975	17860359	12379	16384	60	tp:A:P	cm:i:1245	s1:i:12269	s2:i:2465	dv:f:0.0001	rl:i:254
super_403	12646	53	12547	-	Chr04	71215609	34843535	34858058	7593	14528	60	tp:A:P	cm:i:644	s1:i:7275	s2:i:4071	dv:f:0.0143	rl:i:3629
super_407	12569	13	12563	+	Chr03	80873341	78292749	78305299	12322	12550	60	tp:A:P	cm:i:1228	s1:i:12322	s2:i:5758	dv:f:0.0001	rl:i:399
super_413	12353	70	12337	+	Chr08	65779274	54073566	54085833	11100	12267	60	tp:A:P	cm:i:1033	s1:i:11100	s2:i:5976	dv:f:0.0001	rl:i:2861
super_414	13054	14	13015	+	scaffold_15	399888	14941	27863	11944	13459	0	tp:A:P	cm:i:1177	s1:i:11784	s2:i:11784	dv:f:0.0007	rl:i:0
super_414	13054	14	13015	-	scaffold_15	399888	127314	140236	11944	13459	0	tp:A:S	cm:i:1177	s1:i:11784	dv:f:0.0007	rl:i:0
super_414	13054	14	13015	-	scaffold_1723	34989	6089	19011	11944	13459	0	tp:A:S	cm:i:1177	s1:i:11784	dv:f:0.0007	rl:i:0
super_414	13054	14	13015	-	scaffold_15	399888	376553	389475	11944	13459	0	tp:A:S	cm:i:1177	s1:i:11784	dv:f:0.0007	rl:i:0
super_414	13054	14	13015	-	scaffold_210	54909	6349	19271	11944	13459	0	tp:A:S	cm:i:1177	s1:i:11784	dv:f:0.0007	rl:i:0
super_414	13054	14	13015	+	scaffold_35	129672	6870	19792	11944	13459	0	tp:A:S	cm:i:1177	s1:i:11784	dv:f:0.0007	rl:i:0
super_414	13054	14	13015	-	scaffold_97	71254	9855	22778	11936	13460	0	tp:A:S	cm:i:1175	s1:i:11776	dv:f:0.0008	rl:i:0
super_414	13054	224	13015	+	scaffold_478	49068	10	12722	11734	13249	0	tp:A:S	cm:i:1156	s1:i:11574	dv:f:0.0007	rl:i:0
super_415	74747	67005	74654	+	Chr10	62870657	30417269	30424942	3718	7673	0	tp:A:P	cm:i:304	s1:i:3713	s2:i:3697	dv:f:0.0072	rl:i:6979
super_415	74747	67005	74704	+	Chr10	62870657	30413256	30420979	3702	7723	0	tp:A:S	cm:i:300	s1:i:3697	dv:f:0.0082	rl:i:6979
super_415	74747	67005	74704	+	Chr10	62870657	30425295	30433019	3690	7724	0	tp:A:S	cm:i:302	s1:i:3685	dv:f:0.0079	rl:i:6979
super_415	74747	67005	74654	+	Chr10	62870657	32038465	32046137	3648	7672	0	tp:A:S	cm:i:298	s1:i:3643	dv:f:0.0083	rl:i:6979
super_415	74747	67052	74654	+	Chr10	62870657	32042524	32050150	3645	7626	0	tp:A:S	cm:i:301	s1:i:3640	dv:f:0.0075	rl:i:6979
super_415	74747	67005	74702	+	Chr10	62870657	30405230	30412951	3638	7721	0	tp:A:S	cm:i:292	s1:i:3633	dv:f:0.0095	rl:i:6979
super_415	74747	67005	74654	+	Chr10	62870657	30429309	30436982	3637	7673	0	tp:A:S	cm:i:298	s1:i:3632	dv:f:0.0083	rl:i:6979
super_415	74747	67005	74702	+	Chr10	62870657	30409243	30416964	3636	7721	0	tp:A:S	cm:i:290	s1:i:3631	dv:f:0.0098	rl:i:6979
super_415	74747	67005	74654	+	Chr10	62870657	30421282	30428956	3586	7674	0	tp:A:S	cm:i:295	s1:i:3581	dv:f:0.0088	rl:i:6979
super_415	74747	67005	74654	+	Chr10	62870657	30397204	30404877	3584	7673	0	tp:A:S	cm:i:288	s1:i:3579	dv:f:0.0101	rl:i:6979
super_415	74747	67005	74654	+	Chr10	62870657	32046490	32054114	3577	7674	0	tp:A:S	cm:i:297	s1:i:3562	dv:f:0.0085	rl:i:6979
super_415	74747	67005	74654	+	Chr10	62870657	30401217	30408890	3554	7673	0	tp:A:S	cm:i:287	s1:i:3549	dv:f:0.0102	rl:i:6979
super_415	74747	67005	74584	+	Chr10	62870657	30486848	30494453	3497	7605	0	tp:A:S	cm:i:287	s1:i:3492	dv:f:0.0093	rl:i:6979
super_415	74747	67005	74584	+	Chr10	62870657	30433322	30440926	3491	7604	0	tp:A:S	cm:i:287	s1:i:3486	dv:f:0.0093	rl:i:6979
super_415	74747	67005	74654	+	Chr10	62870657	30393191	30400864	3472	7673	0	tp:A:S	cm:i:282	s1:i:3467	dv:f:0.0112	rl:i:6979
super_415	74747	67005	74654	+	Chr10	62870657	32034450	32042124	3449	7675	0	tp:A:S	cm:i:280	s1:i:3443	dv:f:0.0115	rl:i:6979
super_415	74747	67005	74584	+	Chr10	62870657	32050503	32058058	3401	7605	0	tp:A:S	cm:i:277	s1:i:3386	dv:f:0.0112	rl:i:6979
super_415	74747	67005	74584	+	Chr10	62870657	33179759	33187318	3194	7604	0	tp:A:S	cm:i:259	s1:i:3180	dv:f:0.0147	rl:i:6979
super_415	74747	86	4659	+	Chr10	62870657	30385268	30389842	2902	4574	14	tp:A:P	cm:i:237	s1:i:2902	s2:i:2632	dv:f:0.0020	rl:i:6979
super_415	74747	86	4659	+	Chr10	62870657	33171810	33176649	2676	4839	0	tp:A:S	cm:i:214	s1:i:2632	dv:f:0.0073	rl:i:6979
super_415	74747	66918	67071	-	Chr09	63277606	32632030	32632183	47	153	0	tp:A:P	cm:i:3	s1:i:47	s2:i:47	dv:f:0.0661	rl:i:6979
super_415	74747	66918	67071	-	Chr09	63277606	30550240	30550393	47	153	0	tp:A:S	cm:i:3	s1:i:47	dv:f:0.0661	rl:i:6979
super_420	12183	3848	12165	+	Chr08	65779274	29332868	29341185	6588	8318	9	tp:A:P	cm:i:624	s1:i:6588	s2:i:6316	dv:f:0.0017	rl:i:5065
super_420	12183	1151	12165	+	Chr08	65779274	30007534	30018506	6326	11015	0	tp:A:S	cm:i:591	s1:i:6316	dv:f:0.0117	rl:i:5065
super_420	12183	4157	12165	+	Chr08	65779274	28208155	28216238	5708	8084	0	tp:A:S	cm:i:536	s1:i:5694	dv:f:0.0087	rl:i:5065
super_420	12183	6043	12165	+	Chr08	65779274	31082090	31088213	5440	6123	0	tp:A:S	cm:i:516	s1:i:5440	dv:f:0.0053	rl:i:5065
super_420	12183	153	8284	-	Chr09	63277606	12477761	12490278	2983	12520	60	tp:A:P	cm:i:255	s1:i:2309	s2:i:1506	dv:f:0.0241	rl:i:5065
super_424	12140	95	12127	-	Chr07	68911884	13913869	13925902	11977	12033	60	tp:A:P	cm:i:1202	s1:i:11977	s2:i:5174	dv:f:0.0001	rl:i:120
super_425	12131	2	12120	-	Chr05	77058072	24420843	24432962	8848	12119	60	tp:A:P	cm:i:822	s1:i:8848	s2:i:2927	dv:f:0.0003	rl:i:4649
super_432	12036	41	11957	-	Chr04	71215609	59785855	59797770	11464	11916	60	tp:A:P	cm:i:1124	s1:i:11464	s2:i:7354	dv:f:0.0001	rl:i:709
super_433	12011	8	12005	-	Chr05	77058072	28383411	28395408	11910	11997	60	tp:A:P	cm:i:1202	s1:i:11910	s2:i:3268	dv:f:0.0000	rl:i:249
super_439	12712	5	12697	-	Chr05	77058072	70664154	70676275	11750	12692	60	tp:A:P	cm:i:1142	s1:i:11656	s2:i:3438	dv:f:0.0000	rl:i:0
super_444	11688	140	11672	+	Chr05	77058072	59415462	59426994	11443	11532	60	tp:A:P	cm:i:1121	s1:i:11443	s2:i:419	dv:f:0.0001	rl:i:228
super_446	11644	63	11639	+	Chr10	62870657	26002786	26014362	10773	11576	60	tp:A:P	cm:i:1023	s1:i:10773	s2:i:3336	dv:f:0.0001	rl:i:1594
super_449	11622	8	11618	-	Chr07	68911884	3429426	3441036	11373	11610	60	tp:A:P	cm:i:1152	s1:i:11373	s2:i:5230	dv:f:0.0000	rl:i:510
super_453	11538	55	11523	+	Chr03	80873341	62716191	62727662	9589	11473	60	tp:A:P	cm:i:913	s1:i:9587	s2:i:6598	dv:f:0.0005	rl:i:2849
super_455	11526	16	11511	+	Chr08	65779274	14417787	14429344	11426	11557	60	tp:A:P	cm:i:1118	s1:i:11414	s2:i:5715	dv:f:0.0002	rl:i:42
super_456	11507	1	11492	-	Chr10	62870657	44700557	44712048	6563	11491	60	tp:A:P	cm:i:603	s1:i:6563	s2:i:1260	dv:f:0.0001	rl:i:6083
super_458	12050	9	12043	-	Chr07	68911884	55679676	55692063	10420	12387	60	tp:A:P	cm:i:1043	s1:i:10360	s2:i:8245	dv:f:0.0002	rl:i:1466
super_462	11452	3	11436	-	Chr06	62713908	31472819	31484366	10844	11547	60	tp:A:P	cm:i:1066	s1:i:10824	s2:i:4119	dv:f:0.0000	rl:i:1125
super_464	11503	160	11464	-	Chr05	77058072	36364256	36375645	8784	11398	18	tp:A:P	cm:i:826	s1:i:8764	s2:i:8151	dv:f:0.0019	rl:i:3088
super_464	11503	160	11464	-	Chr05	77058072	36758622	36770009	8171	11398	0	tp:A:S	cm:i:750	s1:i:8151	dv:f:0.0070	rl:i:3088
super_466	11280	0	11274	+	Chr02	79114963	71849779	71861055	10924	11276	60	tp:A:P	cm:i:1103	s1:i:10924	s2:i:881	dv:f:0.0000	rl:i:408
super_472	11242	31	11163	-	Chr09	63277606	28136079	28147211	10349	11133	60	tp:A:P	cm:i:1017	s1:i:10349	s2:i:6893	dv:f:0.0002	rl:i:1514
super_477	12237	17	12229	+	scaffold_15	399888	4222	16593	10964	12902	0	tp:A:P	cm:i:1101	s1:i:10770	s2:i:10770	dv:f:0.0000	rl:i:0
super_477	12237	17	12229	-	scaffold_210	54909	17619	29990	10964	12902	0	tp:A:S	cm:i:1101	s1:i:10770	dv:f:0.0000	rl:i:0
super_477	12237	17	12229	-	scaffold_1723	34989	17359	29730	10964	12902	0	tp:A:S	cm:i:1101	s1:i:10770	dv:f:0.0000	rl:i:0
super_477	12237	17	12229	-	scaffold_15	399888	138584	150955	10964	12902	0	tp:A:S	cm:i:1101	s1:i:10770	dv:f:0.0000	rl:i:0
super_477	12237	17	12229	+	scaffold_2171	32119	366	12738	10891	12907	0	tp:A:S	cm:i:1083	s1:i:10697	dv:f:0.0009	rl:i:0
super_477	12237	17	12229	-	scaffold_97	71254	21126	33501	10851	12907	0	tp:A:S	cm:i:1086	s1:i:10656	dv:f:0.0008	rl:i:0
super_477	12237	330	12229	-	scaffold_15	399888	387823	399880	10617	12590	0	tp:A:S	cm:i:1067	s1:i:10423	dv:f:0.0003	rl:i:0
super_487	11096	718	11089	+	Chr08	65779274	18653136	18663507	10371	10371	60	tp:A:P	cm:i:1045	s1:i:10371	s2:i:1314	dv:f:0.0001	rl:i:493
super_487	11096	29	701	-	Chr05	77058072	24252451	24253123	320	672	60	tp:A:P	cm:i:23	s1:i:320	s2:i:85	dv:f:0.0044	rl:i:493
super_490	11719	2	11718	+	Chr10	62870657	15117187	15128953	10095	11766	60	tp:A:P	cm:i:979	s1:i:10085	s2:i:3857	dv:f:0.0032	rl:i:255
super_493	11070	55	11054	-	Chr01	85112863	47347398	47358315	9015	11003	0	tp:A:P	cm:i:877	s1:i:8997	s2:i:8976	dv:f:0.0023	rl:i:2135
super_493	11070	55	11054	-	Chr01	85112863	47403099	47414009	8995	11001	0	tp:A:S	cm:i:867	s1:i:8976	dv:f:0.0029	rl:i:2135
super_493	11070	55	10191	-	Chr01	85112863	47302872	47312923	8118	10137	0	tp:A:S	cm:i:771	s1:i:8102	dv:f:0.0037	rl:i:2135
super_499	10920	14	10884	-	Chr09	63277606	24519767	24530637	9322	10870	60	tp:A:P	cm:i:873	s1:i:9322	s2:i:5031	dv:f:0.0001	rl:i:2631
super_506	95017	36	95001	+	scaffold_15	399888	245447	337106	10599	94965	60	tp:A:P	cm:i:1058	s1:i:10091	s2:i:8073	dv:f:0.0001	rl:i:0
super_506	95017	86893	95001	+	scaffold_1585	36049	15221	23329	8073	8108	0	tp:A:S	cm:i:794	s1:i:8073	dv:f:0.0001	rl:i:0
super_506	95017	86893	95001	-	scaffold_712	45673	14618	22726	8073	8108	0	tp:A:S	cm:i:794	s1:i:8073	dv:f:0.0001	rl:i:0
super_506	95017	86893	95001	-	scaffold_1922	33528	11341	19449	8073	8108	0	tp:A:S	cm:i:794	s1:i:8073	dv:f:0.0001	rl:i:0
super_511	10750	3	10735	-	Chr02	79114963	35893739	35904471	9706	10732	1	tp:A:P	cm:i:933	s1:i:9706	s2:i:9646	dv:f:0.0014	rl:i:1531
super_511	10750	3	10735	-	Chr02	79114963	35905090	35915821	9646	10732	0	tp:A:S	cm:i:924	s1:i:9646	dv:f:0.0020	rl:i:1531
super_511	10750	3	10735	-	Chr02	79114963	35882384	35893120	9304	10737	0	tp:A:S	cm:i:884	s1:i:9303	dv:f:0.0043	rl:i:1531
super_512	10736	28	10732	-	Chr09	63277606	27638602	27649308	9880	10706	60	tp:A:P	cm:i:970	s1:i:9880	s2:i:3150	dv:f:0.0002	rl:i:1285
super_519	10674	24	10643	-	Chr02	79114963	38153640	38164259	10517	10619	60	tp:A:P	cm:i:1026	s1:i:10517	s2:i:1515	dv:f:0.0001	rl:i:409
super_522	10651	836	10552	-	Chr07	68911884	34415570	34425287	5580	9717	36	tp:A:P	cm:i:493	s1:i:5580	s2:i:4416	dv:f:0.0032	rl:i:5729
super_522	10651	69	1105	-	Chr07	68911884	34462975	34464009	97	1036	0	tp:A:P	cm:i:6	s1:i:96	s2:i:92	dv:f:0.0562	rl:i:5729
super_522	10651	69	1385	+	Chr09	63277606	29287087	29288403	92	1316	0	tp:A:S	cm:i:6	s1:i:92	dv:f:0.0779	rl:i:5729
super_522	10651	69	1385	+	Chr09	63277606	29283730	29285046	92	1316	0	tp:A:S	cm:i:6	s1:i:92	dv:f:0.0779	rl:i:5729
super_522	10651	37	1365	+	Chr09	63277606	29282577	29283907	84	1330	0	tp:A:S	cm:i:5	s1:i:84	dv:f:0.0884	rl:i:5729
super_522	10651	37	1365	+	Chr09	63277606	29279220	29280550	84	1330	0	tp:A:S	cm:i:5	s1:i:84	dv:f:0.0884	rl:i:5729
super_522	10651	37	1365	+	Chr09	63277606	29285934	29287264	84	1330	0	tp:A:S	cm:i:5	s1:i:84	dv:f:0.0884	rl:i:5729
super_522	10651	69	1365	+	Chr09	63277606	29273659	29274955	72	1296	0	tp:A:S	cm:i:4	s1:i:72	dv:f:0.0938	rl:i:5729
super_522	10651	69	1365	+	Chr09	63277606	29277016	29278312	72	1296	0	tp:A:S	cm:i:4	s1:i:72	dv:f:0.0938	rl:i:5729
super_522	10651	69	1365	+	Chr09	63277606	29280373	29281669	72	1296	0	tp:A:S	cm:i:4	s1:i:72	dv:f:0.0938	rl:i:5729
super_522	10651	37	1160	+	Chr09	63277606	29272506	29273631	65	1125	0	tp:A:S	cm:i:4	s1:i:65	dv:f:0.0900	rl:i:5729
super_522	10651	37	1365	+	Chr09	63277606	29292397	29293726	65	1329	0	tp:A:S	cm:i:4	s1:i:65	dv:f:0.0990	rl:i:5729
super_522	10651	37	1160	+	Chr09	63277606	29275863	29276988	65	1125	0	tp:A:S	cm:i:4	s1:i:65	dv:f:0.0900	rl:i:5729
super_522	10651	37	103	+	Chr09	63277606	29289287	29289354	61	67	17	tp:A:P	cm:i:4	s1:i:61	s2:i:0	dv:f:0.0290	rl:i:5729
super_522	10651	270	1160	+	Chr09	63277606	33743274	33744143	63	890	0	tp:A:S	cm:i:4	s1:i:58	dv:f:0.0761	rl:i:5729
super_525	10616	2	10582	+	Chr01	85112863	1772017	1782595	10498	10580	60	tp:A:P	cm:i:1050	s1:i:10498	s2:i:1108	dv:f:0.0001	rl:i:136
super_527	10763	139	10690	+	Chr01	85112863	34027513	34038256	9818	10744	0	tp:A:P	cm:i:979	s1:i:9786	s2:i:9786	dv:f:0.0003	rl:i:0
super_527	10763	139	10690	+	Chr01	85112863	34018620	34029362	9818	10743	0	tp:A:S	cm:i:979	s1:i:9786	dv:f:0.0003	rl:i:0
super_527	10763	139	10690	+	Chr01	85112863	34045300	34056042	9818	10743	0	tp:A:S	cm:i:979	s1:i:9786	dv:f:0.0003	rl:i:0
super_527	10763	139	10690	+	Chr01	85112863	34000957	34011699	9818	10743	0	tp:A:S	cm:i:979	s1:i:9786	dv:f:0.0003	rl:i:0
super_527	10763	139	10690	+	Chr01	85112863	34036407	34047149	9818	10743	0	tp:A:S	cm:i:979	s1:i:9786	dv:f:0.0003	rl:i:0
super_527	10763	139	10690	+	Chr01	85112863	34009850	34020469	9695	10743	0	tp:A:S	cm:i:966	s1:i:9641	dv:f:0.0010	rl:i:0
super_527	10763	581	10690	+	Chr01	85112863	33992544	34002806	9291	10301	0	tp:A:S	cm:i:926	s1:i:9251	dv:f:0.0009	rl:i:0
super_527	10763	260	10690	+	Chr01	85112863	34075622	34086493	9003	10997	0	tp:A:S	cm:i:878	s1:i:8885	dv:f:0.0055	rl:i:0
super_527	10763	260	10690	+	Chr01	85112863	34165557	34177049	8978	11618	0	tp:A:S	cm:i:868	s1:i:8758	dv:f:0.0061	rl:i:0
super_527	10763	260	10690	+	Chr01	85112863	34084643	34095514	8872	10997	0	tp:A:S	cm:i:861	s1:i:8754	dv:f:0.0065	rl:i:0
super_527	10763	190	10690	+	Chr01	85112863	34129449	34140342	8867	11075	0	tp:A:S	cm:i:860	s1:i:8734	dv:f:0.0069	rl:i:0
super_527	10763	139	10690	+	Chr01	85112863	34111579	34122478	8867	11148	0	tp:A:S	cm:i:863	s1:i:8720	dv:f:0.0069	rl:i:0
super_527	10763	260	10690	+	Chr01	85112863	34120628	34131499	8790	10875	0	tp:A:S	cm:i:853	s1:i:8712	dv:f:0.0070	rl:i:0
super_527	10763	260	10690	+	Chr01	85112863	34147513	34158386	8810	10999	0	tp:A:S	cm:i:854	s1:i:8692	dv:f:0.0069	rl:i:0
super_527	10763	260	10690	+	Chr01	85112863	34175076	34186070	8811	11120	0	tp:A:S	cm:i:850	s1:i:8671	dv:f:0.0072	rl:i:0
super_527	10763	260	10690	+	Chr01	85112863	34156535	34167905	8822	11373	0	tp:A:S	cm:i:854	s1:i:8659	dv:f:0.0069	rl:i:0
super_527	10763	260	10690	+	Chr01	85112863	34102685	34113455	8729	10898	0	tp:A:S	cm:i:843	s1:i:8623	dv:f:0.0076	rl:i:0
super_527	10763	139	10690	+	Chr01	85112863	34138672	34149364	8663	10997	0	tp:A:S	cm:i:838	s1:i:8534	dv:f:0.0084	rl:i:0
super_527	10763	260	10690	+	Chr01	85112863	34093664	34104537	8636	10999	0	tp:A:S	cm:i:834	s1:i:8517	dv:f:0.0082	rl:i:0
super_527	10763	260	10690	+	Chr01	85112863	34184220	34194715	8411	10745	0	tp:A:S	cm:i:793	s1:i:8316	dv:f:0.0108	rl:i:0
super_527	10763	237	10690	+	Chr01	85112863	34192965	34203736	7998	10897	0	tp:A:S	cm:i:753	s1:i:7902	dv:f:0.0136	rl:i:0
super_533	12523	18	12522	-	Chr10	62870657	47860976	47873258	9233	12684	60	tp:A:P	cm:i:900	s1:i:9135	s2:i:2368	dv:f:0.0001	rl:i:1666
super_534	10645	42	10497	-	Chr07	68911884	33111972	33122244	10114	10455	60	tp:A:P	cm:i:990	s1:i:10083	s2:i:3204	dv:f:0.0004	rl:i:360
super_541	10521	56	10500	-	Chr07	68911884	10663360	10673441	9651	10650	60	tp:A:P	cm:i:935	s1:i:9525	s2:i:4561	dv:f:0.0011	rl:i:496
super_544	10413	11	10398	-	Chr03	80873341	53729289	53739678	7477	10389	4	tp:A:P	cm:i:690	s1:i:7476	s2:i:7322	dv:f:0.0013	rl:i:3770
super_544	10413	11	10398	-	Chr03	80873341	53858824	53869213	7323	10389	0	tp:A:S	cm:i:675	s1:i:7322	dv:f:0.0024	rl:i:3770
super_544	10413	11	10398	-	Chr03	80873341	53952649	53963007	6904	10396	0	tp:A:S	cm:i:625	s1:i:6892	dv:f:0.0065	rl:i:3770
super_555	10357	14	10355	-	Chr04	71215609	3198156	3208425	10022	10341	60	tp:A:P	cm:i:1002	s1:i:10008	s2:i:724	dv:f:0.0001	rl:i:359
super_557	11520	221	11512	+	Chr04	71215609	32615386	32627422	8117	12081	0	tp:A:P	cm:i:764	s1:i:7979	s2:i:7907	dv:f:0.0037	rl:i:1935
super_557	11520	141	11512	+	Chr04	71215609	33572511	33584104	8127	12163	0	tp:A:S	cm:i:768	s1:i:7907	dv:f:0.0035	rl:i:1935
super_557	11520	295	11512	+	Chr04	71215609	32215381	32226869	8100	12008	0	tp:A:S	cm:i:769	s1:i:7889	dv:f:0.0032	rl:i:1935
super_557	11520	295	11512	+	Chr04	71215609	30767294	30778566	7725	12008	0	tp:A:S	cm:i:725	s1:i:7479	dv:f:0.0063	rl:i:1935
super_557	11520	2	130	+	Chr02	79114963	6546512	6546639	121	128	60	tp:A:P	cm:i:11	s1:i:121	s2:i:0	dv:f:0.0046	rl:i:1935
super_558	10211	9	10201	-	Chr05	77058072	5497239	5507431	10114	10192	60	tp:A:P	cm:i:1012	s1:i:10114	s2:i:6116	dv:f:0.0006	rl:i:0
super_561	10162	23	10151	-	Chr02	79114963	13235391	13245518	8592	10130	60	tp:A:P	cm:i:824	s1:i:8590	s2:i:2964	dv:f:0.0006	rl:i:2270
super_581	9904	81	9885	-	Chr08	65779274	29769929	29779726	5333	9805	21	tp:A:P	cm:i:456	s1:i:5331	s2:i:4637	dv:f:0.0024	rl:i:5603
super_581	9904	81	9885	-	Chr08	65779274	27970440	27979344	4778	9804	0	tp:A:S	cm:i:416	s1:i:4637	dv:f:0.0072	rl:i:5603
super_582	11654	7	11637	-	Chr10	62870657	54714235	54725383	6318	11833	60	tp:A:P	cm:i:557	s1:i:6174	s2:i:1733	dv:f:0.0003	rl:i:4659
super_583	9884	42	9870	-	Chr08	65779274	49319389	49329218	9489	9829	60	tp:A:P	cm:i:941	s1:i:9489	s2:i:3071	dv:f:0.0002	rl:i:468
super_587	9731	18	9698	+	Chr04	71215609	28635970	28645650	9361	9680	60	tp:A:P	cm:i:923	s1:i:9361	s2:i:2693	dv:f:0.0001	rl:i:446
super_590	9714	9	9681	+	Chr04	71215609	26786858	26796530	7280	9672	60	tp:A:P	cm:i:684	s1:i:7280	s2:i:3508	dv:f:0.0001	rl:i:3426
super_600	10454	23	10414	-	Chr04	71215609	51346321	51356591	9307	10391	60	tp:A:P	cm:i:903	s1:i:9286	s2:i:7438	dv:f:0.0009	rl:i:64
super_600	10454	1014	10414	-	Chr05	77058072	64057839	64067079	7471	9407	0	tp:A:S	cm:i:693	s1:i:7438	dv:f:0.0091	rl:i:64
super_604	10466	72	10429	+	Chr08	65779274	60522361	60532508	8171	10357	60	tp:A:P	cm:i:784	s1:i:8136	s2:i:2978	dv:f:0.0004	rl:i:1680
super_617	9357	44	9295	+	Chr07	68911884	25098022	25107275	8351	9253	60	tp:A:P	cm:i:779	s1:i:8351	s2:i:3007	dv:f:0.0003	rl:i:1520
super_629	10627	5	9105	+	Chr05	77058072	3181123	3189947	6796	9100	53	tp:A:P	cm:i:666	s1:i:6748	s2:i:5638	dv:f:0.0002	rl:i:929
super_629	10627	39	10605	+	Chr04	71215609	267783	277947	5708	10567	0	tp:A:S	cm:i:517	s1:i:5638	dv:f:0.0233	rl:i:929
super_629	10627	6346	10616	+	Chr05	77058072	3178223	3182495	3644	4272	60	tp:A:P	cm:i:351	s1:i:3643	s2:i:1110	dv:f:0.0006	rl:i:929
super_631	9140	29	9131	-	Chr02	79114963	40812677	40821779	8995	9102	60	tp:A:P	cm:i:900	s1:i:8995	s2:i:5344	dv:f:0.0001	rl:i:281
super_633	9286	148	9269	+	Chr02	79114963	52036731	52045732	4844	9121	60	tp:A:P	cm:i:415	s1:i:4822	s2:i:1513	dv:f:0.0005	rl:i:5552
super_634	9306	12	9288	+	Chr10	62870657	17660421	17669843	4529	9422	60	tp:A:P	cm:i:394	s1:i:4504	s2:i:532	dv:f:0.0001	rl:i:5845
super_635	9309	16	9297	+	Chr08	65779274	50625508	50634768	7805	9282	60	tp:A:P	cm:i:734	s1:i:7800	s2:i:5250	dv:f:0.0001	rl:i:2225
super_637	9088	7	9085	+	Chr07	68911884	37475336	37484411	8717	9078	60	tp:A:P	cm:i:855	s1:i:8717	s2:i:3599	dv:f:0.0001	rl:i:469
super_638	9474	30	9442	+	Chr03	80873341	46749078	46758119	8974	9412	60	tp:A:P	cm:i:895	s1:i:8914	s2:i:5346	dv:f:0.0001	rl:i:19
super_640	9072	20	9060	+	Chr07	68911884	28009901	28018938	8952	9040	60	tp:A:P	cm:i:877	s1:i:8951	s2:i:3226	dv:f:0.0002	rl:i:0
super_642	9071	12	8764	+	Chr08	65779274	45209507	45218269	4162	8762	60	tp:A:P	cm:i:348	s1:i:4159	s2:i:967	dv:f:0.0008	rl:i:6003
super_642	9071	8678	9005	+	Chr05	77058072	26991942	26992273	53	331	7	tp:A:P	cm:i:3	s1:i:52	s2:i:0	dv:f:0.0503	rl:i:6003
super_647	9007	81	8994	-	Chr01	85112863	30264957	30273870	8058	8914	60	tp:A:P	cm:i:805	s1:i:8058	s2:i:3997	dv:f:0.0003	rl:i:1307
super_649	9105	49	8976	+	Chr03	80873341	36688173	36697173	6776	9000	45	tp:A:P	cm:i:595	s1:i:6762	s2:i:5472	dv:f:0.0002	rl:i:3217
super_649	9105	49	8942	+	Chr03	80873341	39666059	39674778	5529	8965	0	tp:A:S	cm:i:467	s1:i:5472	dv:f:0.0128	rl:i:3217
super_652	8979	16	8974	-	Chr07	68911884	48036961	48045919	8507	8958	60	tp:A:P	cm:i:859	s1:i:8507	s2:i:2944	dv:f:0.0001	rl:i:713
super_653	8963	47	8954	+	Chr07	68911884	22231973	22240880	5285	8907	60	tp:A:P	cm:i:481	s1:i:5285	s2:i:1451	dv:f:0.0002	rl:i:5079
super_655	8946	20	8891	-	Chr07	68911884	58775643	58784514	8348	8871	60	tp:A:P	cm:i:816	s1:i:8348	s2:i:5119	dv:f:0.0006	rl:i:767
super_659	8895	18	8875	+	Chr01	85112863	42341057	42349914	8807	8858	60	tp:A:P	cm:i:897	s1:i:8807	s2:i:289	dv:f:0.0001	rl:i:19
super_660	8889	4	8768	+	Chr01	85112863	28307299	28316064	8424	8765	60	tp:A:P	cm:i:831	s1:i:8424	s2:i:1996	dv:f:0.0001	rl:i:521
super_663	8830	22	8801	+	Chr05	77058072	27048705	27057484	8691	8779	60	tp:A:P	cm:i:855	s1:i:8691	s2:i:3422	dv:f:0.0001	rl:i:204
super_666	9894	6	9894	+	Chr06	62713908	44263024	44272920	8684	9951	60	tp:A:P	cm:i:848	s1:i:8661	s2:i:3336	dv:f:0.0001	rl:i:253
super_670	8782	17	8776	+	Chr07	68911884	7500307	7509066	8452	8759	60	tp:A:P	cm:i:804	s1:i:8452	s2:i:3906	dv:f:0.0001	rl:i:529
super_680	8743	18	8741	-	Chr03	80873341	36660233	36669077	6746	8845	8	tp:A:P	cm:i:637	s1:i:6725	s2:i:6526	dv:f:0.0053	rl:i:1887
super_680	8743	18	8741	-	Chr03	80873341	37602935	37611775	6549	8847	0	tp:A:S	cm:i:609	s1:i:6526	dv:f:0.0077	rl:i:1887
super_680	8743	18	8741	-	Chr03	80873341	39636699	39645534	6492	8844	0	tp:A:S	cm:i:596	s1:i:6468	dv:f:0.0088	rl:i:1887
super_700	8438	5	8416	-	Chr03	80873341	22676809	22685220	8214	8411	60	tp:A:P	cm:i:812	s1:i:8214	s2:i:1989	dv:f:0.0001	rl:i:377
super_707	8398	17	8346	-	Chr01	85112863	50842021	50850350	8212	8329	60	tp:A:P	cm:i:815	s1:i:8212	s2:i:1616	dv:f:0.0001	rl:i:200
super_708	8395	80	8390	-	Chr10	62870657	43196951	43205264	7387	8313	60	tp:A:P	cm:i:720	s1:i:7386	s2:i:2461	dv:f:0.0003	rl:i:1430
super_710	9807	20	9790	+	Chr04	71215609	30805496	30815207	7276	9771	31	tp:A:P	cm:i:685	s1:i:7263	s2:i:6503	dv:f:0.0014	rl:i:1199
super_710	9807	20	9790	+	Chr04	71215609	32653474	32663203	6525	9799	0	tp:A:S	cm:i:597	s1:i:6503	dv:f:0.0086	rl:i:1199
super_710	9807	50	9790	+	Chr04	71215609	32255777	32265433	6511	9769	0	tp:A:S	cm:i:595	s1:i:6480	dv:f:0.0087	rl:i:1199
super_710	9807	20	9790	+	Chr04	71215609	33616341	33626078	6500	9799	0	tp:A:S	cm:i:592	s1:i:6480	dv:f:0.0090	rl:i:1199
super_729	8128	18	8115	+	Chr04	71215609	59005091	59013188	7541	8097	60	tp:A:P	cm:i:723	s1:i:7541	s2:i:5562	dv:f:0.0001	rl:i:1037
super_731	8124	22	8108	-	Chr07	68911884	56826786	56834870	7184	8086	60	tp:A:P	cm:i:668	s1:i:7183	s2:i:2066	dv:f:0.0002	rl:i:1519
super_734	8110	12	8099	-	Chr03	80873341	57749116	57757203	8078	8087	60	tp:A:P	cm:i:815	s1:i:8078	s2:i:4637	dv:f:0.0001	rl:i:19
super_747	7909	12	7873	+	Chr05	77058072	48661774	48669520	6132	7868	56	tp:A:P	cm:i:576	s1:i:6107	s2:i:4780	dv:f:0.0025	rl:i:2153
super_758	7780	6	7778	+	Chr09	63277606	25224884	25232655	7591	7774	60	tp:A:P	cm:i:732	s1:i:7589	s2:i:2922	dv:f:0.0002	rl:i:109
super_761	7768	76	7752	+	Chr01	85112863	61506333	61514009	7661	7676	60	tp:A:P	cm:i:768	s1:i:7661	s2:i:4354	dv:f:0.0001	rl:i:19
super_768	7698	379	7673	-	Chr02	79114963	42534051	42541345	5178	7294	60	tp:A:P	cm:i:460	s1:i:5178	s2:i:614	dv:f:0.0002	rl:i:3469
super_768	7698	14	366	+	Chr03	80873341	9879368	9879720	320	352	60	tp:A:P	cm:i:27	s1:i:320	s2:i:0	dv:f:0.0019	rl:i:3469
super_779	7601	63	7591	+	Chr05	77058072	18503584	18511111	5664	7528	60	tp:A:P	cm:i:507	s1:i:5664	s2:i:1011	dv:f:0.0002	rl:i:3261
super_787	7546	24	7452	+	Chr01	85112863	37422035	37429463	6401	7428	52	tp:A:P	cm:i:603	s1:i:6401	s2:i:5176	dv:f:0.0002	rl:i:1776
super_787	7546	24	6883	+	Chr01	85112863	35476135	35483035	5184	6900	0	tp:A:S	cm:i:448	s1:i:5176	dv:f:0.0134	rl:i:1776
super_790	9128	59	9117	+	Chr05	77058072	33165754	33173414	7112	9058	40	tp:A:P	cm:i:687	s1:i:6891	s2:i:6088	dv:f:0.0017	rl:i:142
super_790	9128	59	9117	+	Chr06	62713908	14198283	14205958	6313	9075	0	tp:A:S	cm:i:584	s1:i:6088	dv:f:0.0102	rl:i:142
super_797	7383	32	7289	+	Chr02	79114963	40236825	40244082	6614	7257	60	tp:A:P	cm:i:649	s1:i:6614	s2:i:4454	dv:f:0.0002	rl:i:995
super_801	7358	11	7331	-	Chr05	77058072	59426968	59434289	7296	7321	60	tp:A:P	cm:i:732	s1:i:7296	s2:i:2829	dv:f:0.0002	rl:i:38
super_802	7358	17	7251	+	Chr02	79114963	15112783	15120017	6999	7234	60	tp:A:P	cm:i:682	s1:i:6999	s2:i:2618	dv:f:0.0001	rl:i:536
super_811	7662	10	7620	-	Chr05	77058072	33809923	33817582	5471	7661	24	tp:A:P	cm:i:505	s1:i:5461	s2:i:4911	dv:f:0.0025	rl:i:2133
super_811	7662	51	7620	-	Chr05	77058072	34085061	34092166	5015	7651	0	tp:A:S	cm:i:461	s1:i:4911	dv:f:0.0073	rl:i:2133
super_814	7592	9	7563	+	Chr04	71215609	36365227	36372701	6572	7554	60	tp:A:P	cm:i:636	s1:i:6557	s2:i:2476	dv:f:0.0002	rl:i:942
super_826	7217	5	7196	+	Chr04	71215609	68306016	68313221	6938	7205	60	tp:A:P	cm:i:687	s1:i:6934	s2:i:152	dv:f:0.0004	rl:i:148
super_835	7560	31	7494	-	Chr02	79114963	11726405	11733598	6177	7466	60	tp:A:P	cm:i:585	s1:i:6132	s2:i:3373	dv:f:0.0002	rl:i:1318
super_836	7113	9	7095	-	Chr07	68911884	12241500	12248586	7056	7086	60	tp:A:P	cm:i:699	s1:i:7056	s2:i:741	dv:f:0.0001	rl:i:85
super_841	7071	9	7059	-	Chr08	65779274	51941418	51948468	5624	7050	60	tp:A:P	cm:i:545	s1:i:5624	s2:i:837	dv:f:0.0001	rl:i:2062
super_850	7002	13	6974	+	Chr04	71215609	46973887	46980848	6952	6961	60	tp:A:P	cm:i:694	s1:i:6952	s2:i:3865	dv:f:0.0001	rl:i:19
super_851	6995	55	6985	+	Chr02	79114963	56409340	56416269	6903	6930	60	tp:A:P	cm:i:667	s1:i:6903	s2:i:4653	dv:f:0.0002	rl:i:19
super_852	6978	14	6949	+	Chr09	63277606	43534332	43541267	6309	6935	60	tp:A:P	cm:i:601	s1:i:6309	s2:i:3157	dv:f:0.0001	rl:i:995
super_855	6953	7	6949	+	Chr06	62713908	5643675	5650617	6633	6942	60	tp:A:P	cm:i:654	s1:i:6633	s2:i:2207	dv:f:0.0001	rl:i:535
super_861	6909	81	6904	-	Chr01	85112863	24707819	24714645	6564	6827	10	tp:A:P	cm:i:646	s1:i:6563	s2:i:6370	dv:f:0.0018	rl:i:136
super_861	6909	81	6904	+	Chr08	65779274	63861877	63868699	6370	6823	0	tp:A:S	cm:i:626	s1:i:6370	dv:f:0.0035	rl:i:136
super_862	6902	62	6896	-	Chr03	80873341	2685017	2691851	6645	6834	60	tp:A:P	cm:i:658	s1:i:6645	s2:i:144	dv:f:0.0002	rl:i:476
super_879	6769	29	6756	+	Chr03	80873341	54773575	54780302	6701	6727	60	tp:A:P	cm:i:676	s1:i:6701	s2:i:2166	dv:f:0.0002	rl:i:105
super_887	6730	6	6724	-	Chr02	79114963	25955521	25962239	6427	6718	60	tp:A:P	cm:i:633	s1:i:6427	s2:i:964	dv:f:0.0001	rl:i:500
super_891	6706	3	6691	+	Chr10	62870657	9646141	9652829	6544	6688	0	tp:A:P	cm:i:654	s1:i:6544	s2:i:6526	dv:f:0.0011	rl:i:234
super_891	6706	3	6691	-	scaffold_1710	35078	4556	11243	6526	6688	0	tp:A:S	cm:i:650	s1:i:6526	dv:f:0.0014	rl:i:234
super_893	6689	0	6684	-	Chr03	80873341	50699701	50706385	6666	6684	60	tp:A:P	cm:i:660	s1:i:6666	s2:i:2383	dv:f:0.0001	rl:i:38
super_896	6677	10	6672	-	Chr03	80873341	9961814	9968476	6648	6662	60	tp:A:P	cm:i:691	s1:i:6648	s2:i:487	dv:f:0.0001	rl:i:19
super_912	6556	263	6553	+	Chr05	77058072	3197191	3203480	6282	6290	60	tp:A:P	cm:i:623	s1:i:6282	s2:i:826	dv:f:0.0002	rl:i:275
super_926	6606	14	6604	+	Chr01	85112863	53981735	53988405	6165	6671	60	tp:A:P	cm:i:592	s1:i:6150	s2:i:2707	dv:f:0.0002	rl:i:277
super_932	6392	1	6387	+	Chr08	65779274	40839116	40845506	6292	6390	60	tp:A:P	cm:i:628	s1:i:6291	s2:i:4761	dv:f:0.0001	rl:i:263
super_935	6382	30	6362	+	Chr01	85112863	37543793	37550669	5202	6876	26	tp:A:P	cm:i:489	s1:i:5115	s2:i:4604	dv:f:0.0003	rl:i:1549
super_935	6382	30	6362	+	Chr01	85112863	35654180	35661050	4695	6879	0	tp:A:S	cm:i:427	s1:i:4604	dv:f:0.0074	rl:i:1549
super_945	7004	14	7000	+	Chr07	68911884	53921908	53928642	6088	7207	60	tp:A:P	cm:i:618	s1:i:5975	s2:i:2672	dv:f:0.0003	rl:i:0
super_947	6503	32	6425	-	Chr07	68911884	36207084	36213744	5329	6661	22	tp:A:P	cm:i:493	s1:i:5285	s2:i:4830	dv:f:0.0008	rl:i:1596
super_947	6503	32	6425	+	Chr07	68911884	33801178	33807836	4875	6661	0	tp:A:S	cm:i:435	s1:i:4830	dv:f:0.0074	rl:i:1596
super_953	6592	8	6575	+	Chr03	80873341	28218405	28224942	5500	6610	53	tp:A:P	cm:i:528	s1:i:5477	s2:i:4505	dv:f:0.0004	rl:i:801
super_953	6592	8	5422	+	Chr03	80873341	27999883	28005282	4535	5479	0	tp:A:S	cm:i:430	s1:i:4505	dv:f:0.0050	rl:i:801
super_971	6094	18	6019	+	Chr07	68911884	34069408	34076499	3915	7091	5	tp:A:P	cm:i:361	s1:i:3745	s2:i:3649	dv:f:0.0034	rl:i:2391
super_971	6094	18	5558	+	Chr07	68911884	34057236	34063866	3819	6630	0	tp:A:S	cm:i:352	s1:i:3649	dv:f:0.0007	rl:i:2391
super_971	6094	18	5407	+	Chr07	68911884	34421092	34426502	3096	5413	0	tp:A:S	cm:i:284	s1:i:3090	dv:f:0.0111	rl:i:2391
super_979	6014	165	6013	-	Chr03	80873341	34964595	34970443	5224	5848	60	tp:A:P	cm:i:528	s1:i:5224	s2:i:1995	dv:f:0.0002	rl:i:1134
super_984	5980	3	5883	-	Chr07	68911884	47305837	47311717	5471	5880	45	tp:A:P	cm:i:532	s1:i:5471	s2:i:4659	dv:f:0.0001	rl:i:627
super_984	5980	3	5883	+	Chr09	63277606	49953057	49959016	4678	5969	0	tp:A:S	cm:i:429	s1:i:4659	dv:f:0.0114	rl:i:627
super_991	5961	72	5895	-	Chr04	71215609	59273424	59279248	5554	5824	60	tp:A:P	cm:i:535	s1:i:5554	s2:i:1886	dv:f:0.0005	rl:i:464
super_1009	5953	8	5896	+	Chr05	77058072	23430026	23435862	5464	5889	60	tp:A:P	cm:i:524	s1:i:5454	s2:i:2827	dv:f:0.0001	rl:i:541
super_1015	6073	2	6056	+	Chr02	79114963	54629579	54635497	5450	6055	60	tp:A:P	cm:i:518	s1:i:5426	s2:i:2240	dv:f:0.0003	rl:i:293
super_1023	5803	5	5796	+	Chr03	80873341	5923256	5929046	5748	5791	60	tp:A:P	cm:i:594	s1:i:5748	s2:i:700	dv:f:0.0001	rl:i:0
super_1028	5783	46	5751	+	Chr06	62713908	15186561	15192265	5106	5706	60	tp:A:P	cm:i:475	s1:i:5106	s2:i:1931	dv:f:0.0003	rl:i:1305
super_1031	5771	23	5724	+	Chr09	63277606	7508144	7513939	5649	5795	60	tp:A:P	cm:i:554	s1:i:5632	s2:i:226	dv:f:0.0003	rl:i:153
super_1032	5751	11	5747	+	Chr02	79114963	13638320	13644056	5736	5736	60	tp:A:P	cm:i:560	s1:i:5736	s2:i:1701	dv:f:0.0001	rl:i:0
super_1046	5667	3	5654	+	Chr06	62713908	889855	895518	5590	5663	60	tp:A:P	cm:i:544	s1:i:5587	s2:i:117	dv:f:0.0001	rl:i:98
super_1049	6239	14	6232	+	Chr01	85112863	40975557	40981870	4505	6313	60	tp:A:P	cm:i:420	s1:i:4488	s2:i:2245	dv:f:0.0004	rl:i:1454
super_1053	5609	36	5609	+	Chr09	63277606	16790520	16796099	4930	5579	60	tp:A:P	cm:i:461	s1:i:4928	s2:i:3642	dv:f:0.0005	rl:i:1265
super_1055	5594	2	5577	-	Chr03	80873341	58279255	58284829	4780	5575	60	tp:A:P	cm:i:455	s1:i:4780	s2:i:1014	dv:f:0.0006	rl:i:1210
super_1058	5590	18	5579	-	Chr10	62870657	4544589	4550150	5268	5561	60	tp:A:P	cm:i:531	s1:i:5268	s2:i:233	dv:f:0.0001	rl:i:575
super_1062	5540	69	5488	+	Chr03	80873341	34957957	34963376	4755	5419	60	tp:A:P	cm:i:454	s1:i:4755	s2:i:2539	dv:f:0.0002	rl:i:1281
super_1068	5616	18	5597	-	Chr06	62713908	62685186	62690793	5356	5608	60	tp:A:P	cm:i:521	s1:i:5350	s2:i:4045	dv:f:0.0006	rl:i:0
super_1075	5486	19	5409	+	Chr09	63277606	33440294	33445683	5360	5390	60	tp:A:P	cm:i:521	s1:i:5360	s2:i:2840	dv:f:0.0001	rl:i:64
super_1087	5543	35	5541	+	Chr03	80873341	25279188	25284730	4145	5543	13	tp:A:P	cm:i:365	s1:i:4137	s2:i:3910	dv:f:0.0082	rl:i:1615
super_1087	5543	408	5541	+	Chr03	80873341	25278061	25283255	3923	5194	0	tp:A:S	cm:i:345	s1:i:3910	dv:f:0.0072	rl:i:1615
super_1087	5543	35	4816	+	Chr03	80873341	25282164	25286981	3642	4817	0	tp:A:S	cm:i:321	s1:i:3634	dv:f:0.0065	rl:i:1615
super_1091	5430	51	5413	-	Chr07	68911884	11880269	11885631	5052	5362	60	tp:A:P	cm:i:474	s1:i:5052	s2:i:2721	dv:f:0.0002	rl:i:831
super_1097	6879	7	6871	+	Chr01	85112863	34013540	34019634	4851	7028	0	tp:A:P	cm:i:482	s1:i:4669	s2:i:4667	dv:f:0.0013	rl:i:0
super_1097	6879	7	6871	+	Chr01	85112863	34040097	34046314	4868	7151	0	tp:A:S	cm:i:487	s1:i:4667	dv:f:0.0008	rl:i:0
super_1097	6879	7	6871	+	Chr01	85112863	33995754	34001971	4868	7151	0	tp:A:S	cm:i:487	s1:i:4667	dv:f:0.0008	rl:i:0
super_1097	6879	7	6871	+	Chr01	85112863	34048990	34055207	4868	7151	0	tp:A:S	cm:i:487	s1:i:4667	dv:f:0.0008	rl:i:0
super_1097	6879	7	6871	+	Chr01	85112863	34022310	34028527	4868	7151	0	tp:A:S	cm:i:487	s1:i:4667	dv:f:0.0008	rl:i:0
super_1097	6879	7	6871	+	Chr01	85112863	34004647	34010864	4868	7151	0	tp:A:S	cm:i:487	s1:i:4667	dv:f:0.0008	rl:i:0
super_1097	6879	7	6871	+	Chr01	85112863	34031203	34037421	4856	7152	0	tp:A:S	cm:i:486	s1:i:4655	dv:f:0.0009	rl:i:0
super_1097	6879	7	6871	+	Chr01	85112863	34079313	34085658	4590	7280	0	tp:A:S	cm:i:441	s1:i:4366	dv:f:0.0060	rl:i:0
super_1097	6879	7	6871	+	Chr01	85112863	34178890	34185235	4565	7280	0	tp:A:S	cm:i:439	s1:i:4341	dv:f:0.0062	rl:i:0
super_1097	6879	7	6871	+	Chr01	85112863	34169746	34176214	4585	7403	0	tp:A:S	cm:i:438	s1:i:4339	dv:f:0.0063	rl:i:0
super_1097	6879	7	6871	+	Chr01	85112863	34115297	34121643	4548	7281	0	tp:A:S	cm:i:435	s1:i:4324	dv:f:0.0067	rl:i:0
super_1097	6879	7	6871	+	Chr01	85112863	34124318	34130663	4519	7280	0	tp:A:S	cm:i:434	s1:i:4295	dv:f:0.0068	rl:i:0
super_1097	6879	7	6871	+	Chr01	85112863	34088334	34094679	4509	7280	0	tp:A:S	cm:i:434	s1:i:4285	dv:f:0.0068	rl:i:0
super_1097	6879	7	6871	+	Chr01	85112863	34142183	34148528	4489	7280	0	tp:A:S	cm:i:429	s1:i:4265	dv:f:0.0074	rl:i:0
super_1097	6879	7	6871	+	Chr01	85112863	34160227	34167070	4556	7778	0	tp:A:S	cm:i:439	s1:i:4252	dv:f:0.0062	rl:i:0
super_1097	6879	7	6871	+	Chr01	85112863	34151205	34157551	4470	7281	0	tp:A:S	cm:i:422	s1:i:4246	dv:f:0.0083	rl:i:0
super_1097	6879	7	6871	+	Chr01	85112863	34133340	34139507	4431	7102	0	tp:A:S	cm:i:427	s1:i:4235	dv:f:0.0076	rl:i:0
super_1097	6879	7	6871	+	Chr01	85112863	34097355	34103702	4424	7282	0	tp:A:S	cm:i:418	s1:i:4199	dv:f:0.0088	rl:i:0
super_1097	6879	7	6871	+	Chr01	85112863	34106377	34112619	4366	7301	0	tp:A:S	cm:i:412	s1:i:4115	dv:f:0.0095	rl:i:0
super_1097	6879	120	6871	+	Chr01	85112863	33987629	33993078	4331	6792	0	tp:A:S	cm:i:432	s1:i:4104	dv:f:0.0063	rl:i:0
super_1097	6879	7	6871	+	Chr01	85112863	34187911	34193880	4175	6905	0	tp:A:S	cm:i:390	s1:i:4015	dv:f:0.0124	rl:i:0
super_1097	6879	7	6871	+	Chr01	85112863	34196556	34202901	4132	7280	0	tp:A:S	cm:i:385	s1:i:3908	dv:f:0.0130	rl:i:0
super_1100	5406	10	5395	+	Chr02	79114963	56417827	56423212	5385	5385	60	tp:A:P	cm:i:526	s1:i:5385	s2:i:1794	dv:f:0.0001	rl:i:0
super_1102	5403	245	5401	-	Chr07	68911884	8392468	8397624	5050	5156	60	tp:A:P	cm:i:495	s1:i:5050	s2:i:1441	dv:f:0.0002	rl:i:174
super_1102	5403	110	235	-	Chr01	85112863	7777511	7777636	99	125	50	tp:A:P	cm:i:7	s1:i:99	s2:i:60	dv:f:0.0131	rl:i:174
super_1111	5366	29	5365	-	Chr01	85112863	54791340	54796676	5336	5336	60	tp:A:P	cm:i:517	s1:i:5336	s2:i:3041	dv:f:0.0002	rl:i:0
super_1121	5697	137	5693	-	Chr03	80873341	50290569	50296063	4211	5556	53	tp:A:P	cm:i:399	s1:i:4199	s2:i:3299	dv:f:0.0003	rl:i:1416
super_1124	5473	8	5306	-	Chr02	79114963	14896529	14901698	4557	5299	60	tp:A:P	cm:i:443	s1:i:4534	s2:i:1900	dv:f:0.0001	rl:i:660
super_1126	6113	50	6029	+	Chr07	68911884	18937214	18943366	4539	6152	8	tp:A:P	cm:i:429	s1:i:4507	s2:i:4360	dv:f:0.0011	rl:i:1053
super_1126	6113	59	6029	+	Chr07	68911884	18958268	18964411	4392	6143	0	tp:A:S	cm:i:411	s1:i:4360	dv:f:0.0032	rl:i:1053
super_1137	5883	87	5783	+	Chr01	85112863	34004479	34010276	4773	5978	0	tp:A:P	cm:i:467	s1:i:4695	s2:i:4695	dv:f:0.0008	rl:i:0
super_1137	5883	87	5783	+	Chr01	85112863	34022142	34027939	4773	5978	0	tp:A:S	cm:i:467	s1:i:4695	dv:f:0.0008	rl:i:0
super_1137	5883	87	5783	+	Chr01	85112863	34031035	34036833	4773	5979	0	tp:A:S	cm:i:467	s1:i:4695	dv:f:0.0008	rl:i:0
super_1137	5883	87	5783	+	Chr01	85112863	33995586	34001383	4773	5978	0	tp:A:S	cm:i:467	s1:i:4695	dv:f:0.0008	rl:i:0
super_1137	5883	87	5783	+	Chr01	85112863	34039929	34045726	4773	5978	0	tp:A:S	cm:i:467	s1:i:4695	dv:f:0.0008	rl:i:0
super_1137	5883	87	5783	+	Chr01	85112863	34048822	34054619	4773	5978	0	tp:A:S	cm:i:467	s1:i:4695	dv:f:0.0008	rl:i:0
super_1137	5883	87	5783	+	Chr01	85112863	34013372	34019046	4650	5978	0	tp:A:S	cm:i:454	s1:i:4550	dv:f:0.0023	rl:i:0
super_1137	5883	87	5776	+	Chr01	85112863	34079145	34085433	4384	6469	0	tp:A:S	cm:i:418	s1:i:4220	dv:f:0.0065	rl:i:0
super_1137	5883	87	5776	+	Chr01	85112863	34169578	34175497	4358	6223	0	tp:A:S	cm:i:408	s1:i:4216	dv:f:0.0078	rl:i:0
super_1137	5883	87	5776	+	Chr01	85112863	34115129	34121418	4353	6470	0	tp:A:S	cm:i:414	s1:i:4189	dv:f:0.0070	rl:i:0
super_1137	5883	87	5776	+	Chr01	85112863	34178722	34184641	4327	6223	0	tp:A:S	cm:i:408	s1:i:4185	dv:f:0.0078	rl:i:0
super_1137	5883	87	5776	+	Chr01	85112863	34124150	34130069	4268	6100	0	tp:A:S	cm:i:402	s1:i:4166	dv:f:0.0085	rl:i:0
super_1137	5883	87	5776	+	Chr01	85112863	34151037	34157326	4326	6470	0	tp:A:S	cm:i:405	s1:i:4162	dv:f:0.0081	rl:i:0
super_1137	5883	87	5776	+	Chr01	85112863	34160059	34165978	4276	6223	0	tp:A:S	cm:i:404	s1:i:4134	dv:f:0.0083	rl:i:0
super_1137	5883	87	5776	+	Chr01	85112863	34106209	34112127	4220	6100	0	tp:A:S	cm:i:391	s1:i:4118	dv:f:0.0100	rl:i:0
super_1137	5883	87	5776	+	Chr01	85112863	34088166	34094454	4265	6469	0	tp:A:S	cm:i:401	s1:i:4101	dv:f:0.0087	rl:i:0
super_1137	5883	87	5776	+	Chr01	85112863	34142015	34147934	4242	6223	0	tp:A:S	cm:i:399	s1:i:4100	dv:f:0.0089	rl:i:0
super_1137	5883	87	5776	+	Chr01	85112863	34133172	34139282	4232	6291	0	tp:A:S	cm:i:399	s1:i:4096	dv:f:0.0089	rl:i:0
super_1137	5883	367	5564	+	Chr01	85112863	33987629	33993010	4075	5564	0	tp:A:S	cm:i:399	s1:i:3980	dv:f:0.0036	rl:i:0
super_1137	5883	87	5776	+	Chr01	85112863	34196388	34202307	4106	6223	0	tp:A:S	cm:i:379	s1:i:3964	dv:f:0.0116	rl:i:0
super_1137	5883	87	5776	+	Chr01	85112863	34097187	34103477	4116	6471	0	tp:A:S	cm:i:381	s1:i:3951	dv:f:0.0113	rl:i:0
super_1137	5883	87	5745	+	Chr01	85112863	34187743	34193624	4028	6063	0	tp:A:S	cm:i:368	s1:i:3928	dv:f:0.0127	rl:i:0
super_1141	5255	77	5237	+	Chr07	68911884	14893184	14898345	3996	5161	60	tp:A:P	cm:i:361	s1:i:3996	s2:i:963	dv:f:0.0003	rl:i:2190
super_1157	5203	138	4905	+	Chr01	85112863	34000215	34005104	4626	4890	0	tp:A:P	cm:i:450	s1:i:4604	s2:i:4604	dv:f:0.0022	rl:i:46
super_1157	5203	138	4905	+	Chr01	85112863	34026771	34031660	4626	4890	0	tp:A:S	cm:i:450	s1:i:4604	dv:f:0.0022	rl:i:46
super_1157	5203	138	4905	+	Chr01	85112863	34009108	34013997	4626	4890	0	tp:A:S	cm:i:450	s1:i:4604	dv:f:0.0022	rl:i:46
super_1157	5203	138	4905	+	Chr01	85112863	34044558	34049447	4626	4890	0	tp:A:S	cm:i:450	s1:i:4604	dv:f:0.0022	rl:i:46
super_1157	5203	138	4905	+	Chr01	85112863	34035664	34040554	4614	4891	0	tp:A:S	cm:i:449	s1:i:4592	dv:f:0.0023	rl:i:46
super_1157	5203	138	4905	+	Chr01	85112863	34053451	34058342	4612	4892	0	tp:A:S	cm:i:447	s1:i:4590	dv:f:0.0025	rl:i:46
super_1157	5203	138	4905	+	Chr01	85112863	34018001	34022767	4509	4767	0	tp:A:S	cm:i:436	s1:i:4509	dv:f:0.0038	rl:i:46
super_1157	5203	138	4905	+	Chr01	85112863	34074753	34079770	4302	5019	0	tp:A:S	cm:i:406	s1:i:4260	dv:f:0.0076	rl:i:46
super_1157	5203	138	4905	+	Chr01	85112863	34164688	34170203	4380	5517	0	tp:A:S	cm:i:412	s1:i:4255	dv:f:0.0068	rl:i:46
super_1157	5203	138	4905	+	Chr01	85112863	34128779	34133797	4290	5020	0	tp:A:S	cm:i:406	s1:i:4248	dv:f:0.0076	rl:i:46
super_1157	5203	138	4872	+	Chr01	85112863	34092795	34097779	4241	4986	0	tp:A:S	cm:i:402	s1:i:4199	dv:f:0.0080	rl:i:46
super_1157	5203	138	4856	+	Chr01	85112863	34083774	34088742	4233	4970	0	tp:A:S	cm:i:397	s1:i:4191	dv:f:0.0085	rl:i:46
super_1157	5203	138	4905	+	Chr01	85112863	34110838	34115754	4241	5042	0	tp:A:S	cm:i:399	s1:i:4172	dv:f:0.0085	rl:i:46
super_1157	5203	138	4905	+	Chr01	85112863	34183351	34188368	4195	5019	0	tp:A:S	cm:i:390	s1:i:4153	dv:f:0.0097	rl:i:46
super_1157	5203	138	4905	+	Chr01	85112863	34174207	34179347	4214	5142	0	tp:A:S	cm:i:397	s1:i:4150	dv:f:0.0087	rl:i:46
super_1157	5203	138	4905	+	Chr01	85112863	34155666	34160684	4185	5020	0	tp:A:S	cm:i:390	s1:i:4143	dv:f:0.0097	rl:i:46
super_1157	5203	138	4905	+	Chr01	85112863	34119758	34124775	4180	5020	0	tp:A:S	cm:i:395	s1:i:4138	dv:f:0.0090	rl:i:46
super_1157	5203	138	4905	+	Chr01	85112863	34146644	34151662	4180	5020	0	tp:A:S	cm:i:390	s1:i:4138	dv:f:0.0097	rl:i:46
super_1157	5203	138	4905	+	Chr01	85112863	34101816	34106834	4172	5021	0	tp:A:S	cm:i:392	s1:i:4129	dv:f:0.0094	rl:i:46
super_1157	5203	138	4905	+	Chr01	85112863	34137801	34142640	4159	4897	0	tp:A:S	cm:i:395	s1:i:4125	dv:f:0.0090	rl:i:46
super_1157	5203	138	4905	+	Chr01	85112863	33991978	33996211	4124	4767	0	tp:A:S	cm:i:397	s1:i:4035	dv:f:0.0087	rl:i:46
super_1157	5203	138	4905	+	Chr01	85112863	34192371	34197013	3970	4767	0	tp:A:S	cm:i:368	s1:i:3948	dv:f:0.0127	rl:i:46
super_1157	5203	5	102	+	Chr08	65779274	13942969	13943066	95	97	60	tp:A:P	cm:i:8	s1:i:95	s2:i:0	dv:f:0.0062	rl:i:46
super_1163	5179	69	5101	-	Chr03	80873341	45549735	45554768	4386	5033	60	tp:A:P	cm:i:417	s1:i:4386	s2:i:1162	dv:f:0.0004	rl:i:972
super_1165	5272	12	5229	+	Chr03	80873341	4132580	4137776	5024	5221	60	tp:A:P	cm:i:485	s1:i:5017	s2:i:156	dv:f:0.0002	rl:i:113
super_1169	7132	175	6819	-	Chr09	63277606	7971916	7977815	382	6644	0	tp:A:P	cm:i:25	s1:i:259	s2:i:255	dv:f:0.0378	rl:i:4361
super_1169	7132	3389	7086	-	Chr09	63277606	7905231	7909044	276	3815	0	tp:A:S	cm:i:17	s1:i:255	dv:f:0.0401	rl:i:4361
super_1169	7132	3389	7086	-	Chr09	63277606	8060983	8064752	257	3815	0	tp:A:S	cm:i:16	s1:i:226	dv:f:0.0432	rl:i:4361
super_1169	7132	3389	7086	-	Chr09	63277606	7966622	7970155	238	3697	0	tp:A:S	cm:i:15	s1:i:210	dv:f:0.0464	rl:i:4361
super_1169	7132	3389	6819	-	Chr09	63277606	8044870	8048372	238	3546	0	tp:A:S	cm:i:15	s1:i:208	dv:f:0.0450	rl:i:4361
super_1169	7132	6786	7086	-	Chr09	63277606	7890655	7890955	52	300	0	tp:A:P	cm:i:3	s1:i:52	s2:i:52	dv:f:0.0265	rl:i:4361
super_1169	7132	6786	7086	-	Chr09	63277606	7872041	7872341	52	300	0	tp:A:S	cm:i:3	s1:i:52	dv:f:0.0265	rl:i:4361
super_1169	7132	6786	7086	-	Chr09	63277606	7870405	7870705	52	300	0	tp:A:S	cm:i:3	s1:i:52	dv:f:0.0265	rl:i:4361
super_1169	7132	6786	7086	-	Chr09	63277606	7922475	7922774	52	300	0	tp:A:S	cm:i:3	s1:i:52	dv:f:0.0265	rl:i:4361
super_1169	7132	6786	7086	-	Chr09	63277606	8056557	8056857	52	300	0	tp:A:S	cm:i:3	s1:i:52	dv:f:0.0265	rl:i:4361
super_1169	7132	6786	7086	-	Chr09	63277606	7917006	7917306	52	300	0	tp:A:S	cm:i:3	s1:i:52	dv:f:0.0265	rl:i:4361
super_1169	7132	6786	7086	-	Chr09	63277606	7857026	7857326	52	300	0	tp:A:S	cm:i:3	s1:i:52	dv:f:0.0265	rl:i:4361
super_1169	7132	6786	7086	-	Chr09	63277606	7887339	7887639	52	300	0	tp:A:S	cm:i:3	s1:i:52	dv:f:0.0265	rl:i:4361
super_1169	7132	6786	7086	-	Chr09	63277606	7915488	7915788	52	300	0	tp:A:S	cm:i:3	s1:i:52	dv:f:0.0265	rl:i:4361
super_1169	7132	6786	7086	-	Chr09	63277606	7924391	7924690	52	300	0	tp:A:S	cm:i:3	s1:i:52	dv:f:0.0265	rl:i:4361
super_1169	7132	6786	7086	-	Chr09	63277606	7927662	7927961	52	300	0	tp:A:S	cm:i:3	s1:i:52	dv:f:0.0265	rl:i:4361
super_1169	7132	6786	7086	-	Chr09	63277606	7882785	7883085	52	300	0	tp:A:S	cm:i:3	s1:i:52	dv:f:0.0265	rl:i:4361
super_1169	7132	6786	7086	-	Chr09	63277606	7920160	7920460	52	300	0	tp:A:S	cm:i:3	s1:i:52	dv:f:0.0265	rl:i:4361
super_1169	7132	6786	7086	-	Chr09	63277606	8064211	8064511	52	300	0	tp:A:S	cm:i:3	s1:i:52	dv:f:0.0265	rl:i:4361
super_1169	7132	6786	7086	-	Chr09	63277606	7854668	7854968	52	300	0	tp:A:S	cm:i:3	s1:i:52	dv:f:0.0265	rl:i:4361
super_1169	7132	6786	7086	-	Chr09	63277606	7889137	7889437	52	300	0	tp:A:S	cm:i:3	s1:i:52	dv:f:0.0265	rl:i:4361
super_1169	7132	6786	7086	-	Chr09	63277606	7964426	7964726	52	300	0	tp:A:S	cm:i:3	s1:i:52	dv:f:0.0265	rl:i:4361
super_1169	7132	6786	7086	-	Chr09	63277606	7864894	7865194	52	300	0	tp:A:S	cm:i:3	s1:i:52	dv:f:0.0265	rl:i:4361
super_1169	7132	6786	7086	-	Chr09	63277606	7941626	7941926	52	300	0	tp:A:S	cm:i:3	s1:i:52	dv:f:0.0265	rl:i:4361
super_1169	7132	6786	7086	-	Chr09	63277606	8075458	8075758	52	300	0	tp:A:S	cm:i:3	s1:i:52	dv:f:0.0265	rl:i:4361
super_1169	7132	6786	7086	-	Chr09	63277606	7913971	7914271	52	300	0	tp:A:S	cm:i:3	s1:i:52	dv:f:0.0265	rl:i:4361
super_1169	7132	6786	7086	-	Chr09	63277606	7962908	7963208	52	300	0	tp:A:S	cm:i:3	s1:i:52	dv:f:0.0265	rl:i:4361
super_1169	7132	6786	7086	-	Chr09	63277606	7943144	7943444	52	300	0	tp:A:S	cm:i:3	s1:i:52	dv:f:0.0265	rl:i:4361
super_1169	7132	6786	7086	-	Chr09	63277606	7923154	7923454	52	300	0	tp:A:S	cm:i:3	s1:i:52	dv:f:0.0265	rl:i:4361
super_1169	7132	6786	7086	-	Chr09	63277606	8129087	8129387	52	300	0	tp:A:S	cm:i:3	s1:i:52	dv:f:0.0265	rl:i:4361
super_1169	7132	6786	7086	-	Chr09	63277606	7928340	7928640	52	300	0	tp:A:S	cm:i:3	s1:i:52	dv:f:0.0265	rl:i:4361
super_1169	7132	6786	7086	-	Chr09	63277606	7931491	7931791	52	300	0	tp:A:S	cm:i:3	s1:i:52	dv:f:0.0265	rl:i:4361
super_1169	7132	6786	7086	-	Chr09	63277606	7885821	7886121	52	300	0	tp:A:S	cm:i:3	s1:i:52	dv:f:0.0265	rl:i:4361
super_1169	7132	6786	7086	-	Chr09	63277606	7876993	7877293	52	300	0	tp:A:S	cm:i:3	s1:i:52	dv:f:0.0265	rl:i:4361
super_1169	7132	6786	7086	-	Chr09	63277606	7975599	7975899	52	300	0	tp:A:S	cm:i:3	s1:i:52	dv:f:0.0265	rl:i:4361
super_1169	7132	6786	7086	-	Chr09	63277606	7944382	7944682	52	300	0	tp:A:S	cm:i:3	s1:i:52	dv:f:0.0265	rl:i:4361
super_1169	7132	6786	7086	-	Chr09	63277606	7947138	7947438	52	300	0	tp:A:S	cm:i:3	s1:i:52	dv:f:0.0265	rl:i:4361
super_1169	7132	6786	7086	-	Chr09	63277606	7925069	7925369	52	300	0	tp:A:S	cm:i:3	s1:i:52	dv:f:0.0265	rl:i:4361
super_1169	7132	6786	7086	-	Chr09	63277606	7872719	7873019	52	300	0	tp:A:S	cm:i:3	s1:i:52	dv:f:0.0265	rl:i:4361
super_1169	7132	6786	7086	-	Chr09	63277606	7945620	7945920	52	300	0	tp:A:S	cm:i:3	s1:i:52	dv:f:0.0265	rl:i:4361
super_1169	7132	6786	7086	-	Chr09	63277606	7949334	7949634	52	300	0	tp:A:S	cm:i:3	s1:i:52	dv:f:0.0265	rl:i:4361
super_1169	7132	6786	7086	-	Chr09	63277606	7898245	7898545	52	300	0	tp:A:S	cm:i:3	s1:i:52	dv:f:0.0265	rl:i:4361
super_1169	7132	6786	7086	-	Chr09	63277606	7939049	7939288	52	300	0	tp:A:S	cm:i:3	s1:i:40	dv:f:0.0265	rl:i:4361
super_1170	5151	64	5114	-	Chr03	80873341	53675123	53680188	4865	5066	55	tp:A:P	cm:i:472	s1:i:4861	s2:i:4038	dv:f:0.0010	rl:i:187
super_1170	5151	64	4230	-	Chr03	80873341	53892271	53896436	4039	4167	0	tp:A:S	cm:i:391	s1:i:4038	dv:f:0.0011	rl:i:187
super_1174	5133	2	5040	+	Chr02	79114963	28505054	28510092	5020	5038	51	tp:A:P	cm:i:495	s1:i:5020	s2:i:4253	dv:f:0.0002	rl:i:19
super_1174	5133	2	5040	+	Chr02	79114963	28497561	28502603	4255	5043	0	tp:A:S	cm:i:394	s1:i:4253	dv:f:0.0121	rl:i:19
super_1175	5118	11	5108	-	Chr08	65779274	54976408	54981505	5097	5097	60	tp:A:P	cm:i:505	s1:i:5097	s2:i:1989	dv:f:0.0001	rl:i:0
super_1181	5094	62	5081	-	Chr07	68911884	14888884	14893903	4334	5019	60	tp:A:P	cm:i:405	s1:i:4334	s2:i:1300	dv:f:0.0003	rl:i:1299
super_1183	5087	131	5019	+	Chr02	79114963	48276909	48281797	4733	4889	60	tp:A:P	cm:i:443	s1:i:4733	s2:i:1293	dv:f:0.0004	rl:i:327
super_1206	5121	11	4246	-	Chr03	80873341	42397095	42401302	3091	4238	60	tp:A:P	cm:i:282	s1:i:3083	s2:i:2334	dv:f:0.0122	rl:i:600
super_1206	5121	4332	4880	+	Chr06	62713908	13127131	13127679	511	548	0	tp:A:P	cm:i:49	s1:i:511	s2:i:503	dv:f:0.0070	rl:i:600
super_1206	5121	4332	4880	+	Chr07	68911884	64995452	64996000	503	548	0	tp:A:S	cm:i:50	s1:i:503	dv:f:0.0059	rl:i:600
super_1206	5121	4332	4880	-	Chr09	63277606	12663835	12664383	496	548	0	tp:A:S	cm:i:48	s1:i:496	dv:f:0.0081	rl:i:600
super_1206	5121	4332	4880	+	Chr08	65779274	15675039	15675576	485	548	0	tp:A:S	cm:i:46	s1:i:482	dv:f:0.0103	rl:i:600
super_1206	5121	4332	4880	-	Chr10	62870657	38529366	38529914	474	548	0	tp:A:S	cm:i:42	s1:i:474	dv:f:0.0150	rl:i:600
super_1206	5121	4191	4880	-	Chr03	80873341	2332004	2332703	470	700	0	tp:A:S	cm:i:40	s1:i:467	dv:f:0.0290	rl:i:600
super_1206	5121	4356	4880	+	Chr04	71215609	66668959	66669483	453	524	0	tp:A:S	cm:i:43	s1:i:453	dv:f:0.0109	rl:i:600
super_1206	5121	4356	4880	+	Chr09	63277606	59049932	59050455	441	524	0	tp:A:S	cm:i:43	s1:i:441	dv:f:0.0109	rl:i:600
super_1206	5121	4356	4861	+	Chr07	68911884	58700345	58700849	422	505	0	tp:A:S	cm:i:42	s1:i:422	dv:f:0.0112	rl:i:600
super_1206	5121	4206	4563	+	Chr05	77058072	61077805	61078167	118	362	45	tp:A:P	cm:i:7	s1:i:116	s2:i:76	dv:f:0.0839	rl:i:600
super_1207	5018	17	4967	+	Chr08	65779274	53768074	53773024	4637	4950	60	tp:A:P	cm:i:456	s1:i:4637	s2:i:1408	dv:f:0.0002	rl:i:586
super_1210	5004	1	4954	-	Chr01	85112863	61080574	61085527	4324	4953	60	tp:A:P	cm:i:406	s1:i:4324	s2:i:914	dv:f:0.0001	rl:i:1025
super_1214	4987	0	4978	+	Chr02	79114963	53035044	53040024	4781	4980	60	tp:A:P	cm:i:467	s1:i:4781	s2:i:2503	dv:f:0.0002	rl:i:285
super_1219	4943	18	4936	+	Chr03	80873341	60710867	60715785	4861	4918	60	tp:A:P	cm:i:482	s1:i:4861	s2:i:1884	dv:f:0.0001	rl:i:56
super_1227	4925	16	4885	+	Chr10	62870657	10178322	10183191	4680	4869	60	tp:A:P	cm:i:452	s1:i:4680	s2:i:2277	dv:f:0.0001	rl:i:427
super_1228	5445	4	5439	+	Chr02	79114963	11751288	11756856	2849	5568	20	tp:A:P	cm:i:248	s1:i:2826	s2:i:2475	dv:f:0.0008	rl:i:2630
super_1228	5445	32	5439	+	Chr02	79114963	11736802	11742414	2514	5614	0	tp:A:S	cm:i:205	s1:i:2475	dv:f:0.0102	rl:i:2630
super_1229	4923	43	4860	-	Chr10	62870657	34799271	34804088	3783	4817	60	tp:A:P	cm:i:335	s1:i:3783	s2:i:920	dv:f:0.0003	rl:i:1989
super_1234	4901	87	4842	+	Chr08	65779274	27338357	27343112	3202	4755	60	tp:A:P	cm:i:296	s1:i:3202	s2:i:855	dv:f:0.0004	rl:i:2057
super_1243	4871	13	4855	-	Chr05	77058072	76195261	76200044	4540	4842	60	tp:A:P	cm:i:451	s1:i:4529	s2:i:3228	dv:f:0.0036	rl:i:0
super_1247	4865	143	4843	+	Chr10	62870657	25435793	25440493	4628	4700	60	tp:A:P	cm:i:471	s1:i:4628	s2:i:1181	dv:f:0.0002	rl:i:250
super_1249	5730	119	5655	+	Chr03	80873341	38086402	38092001	3511	5765	60	tp:A:P	cm:i:335	s1:i:3445	s2:i:2511	dv:f:0.0003	rl:i:1511
super_1252	4849	101	4266	-	Chr09	63277606	12252806	12256972	1416	4166	10	tp:A:P	cm:i:113	s1:i:1416	s2:i:1233	dv:f:0.0040	rl:i:3676
super_1252	4849	193	3908	+	Chr07	68911884	35327542	35331258	1233	3716	0	tp:A:S	cm:i:93	s1:i:1233	dv:f:0.0078	rl:i:3676
super_1252	4849	4391	4660	-	Chr04	71215609	29071615	29071885	57	270	8	tp:A:P	cm:i:3	s1:i:57	s2:i:0	dv:f:0.0358	rl:i:3676
super_1252	4849	4234	4433	+	Chr07	68911884	36086363	36086566	51	203	4	tp:A:P	cm:i:3	s1:i:50	s2:i:0	dv:f:0.0358	rl:i:3676
super_1253	4847	23	4807	+	Chr04	71215609	9888106	9892890	4393	4784	60	tp:A:P	cm:i:420	s1:i:4393	s2:i:260	dv:f:0.0003	rl:i:726
super_1257	4833	11	4810	+	Chr07	68911884	64252826	64257626	4737	4800	60	tp:A:P	cm:i:487	s1:i:4737	s2:i:3238	dv:f:0.0002	rl:i:104
super_1259	4830	104	4726	-	Chr01	85112863	35269744	35274366	2725	4622	25	tp:A:P	cm:i:231	s1:i:2725	s2:i:2274	dv:f:0.0005	rl:i:2825
super_1259	4830	104	4720	-	Chr01	85112863	36057687	36062310	2290	4653	0	tp:A:S	cm:i:180	s1:i:2274	dv:f:0.0133	rl:i:2825
super_1259	4830	104	4720	-	Chr01	85112863	37560364	37564989	2233	4653	0	tp:A:S	cm:i:178	s1:i:2216	dv:f:0.0138	rl:i:2825
super_1259	4830	214	4720	-	Chr01	85112863	35670766	35675281	2214	4543	0	tp:A:S	cm:i:173	s1:i:2198	dv:f:0.0144	rl:i:2825
super_1261	4827	8	4814	-	Chr04	71215609	35903660	35908467	3779	4807	60	tp:A:P	cm:i:336	s1:i:3779	s2:i:382	dv:f:0.0002	rl:i:1682
super_1265	4909	47	4871	-	Chr01	85112863	34008071	34012801	4359	4824	0	tp:A:P	cm:i:420	s1:i:4339	s2:i:4339	dv:f:0.0004	rl:i:0
super_1265	4909	47	4871	-	Chr01	85112863	33999178	34003908	4359	4824	0	tp:A:S	cm:i:420	s1:i:4339	dv:f:0.0004	rl:i:0
super_1265	4909	47	4871	-	Chr01	85112863	34025734	34030464	4359	4824	0	tp:A:S	cm:i:420	s1:i:4339	dv:f:0.0004	rl:i:0
super_1265	4909	47	4871	-	Chr01	85112863	34043521	34048251	4359	4824	0	tp:A:S	cm:i:420	s1:i:4339	dv:f:0.0004	rl:i:0
super_1265	4909	47	4871	-	Chr01	85112863	34052414	34057145	4355	4825	0	tp:A:S	cm:i:419	s1:i:4335	dv:f:0.0005	rl:i:0
super_1265	4909	47	4871	-	Chr01	85112863	34034627	34039358	4347	4825	0	tp:A:S	cm:i:419	s1:i:4327	dv:f:0.0005	rl:i:0
super_1265	4909	47	4871	-	Chr01	85112863	34016964	34021571	4263	4824	0	tp:A:S	cm:i:411	s1:i:4223	dv:f:0.0015	rl:i:0
super_1265	4909	47	4871	-	Chr01	85112863	34073716	34078574	3914	4953	0	tp:A:S	cm:i:366	s1:i:3870	dv:f:0.0076	rl:i:0
super_1265	4909	47	4871	-	Chr01	85112863	34127742	34132601	3913	4954	0	tp:A:S	cm:i:364	s1:i:3869	dv:f:0.0079	rl:i:0
super_1265	4909	47	4871	-	Chr01	85112863	34082737	34087595	3886	4953	0	tp:A:S	cm:i:360	s1:i:3842	dv:f:0.0085	rl:i:0
super_1265	4909	47	4871	-	Chr01	85112863	34163651	34169007	3928	5451	0	tp:A:S	cm:i:363	s1:i:3799	dv:f:0.0080	rl:i:0
super_1265	4909	47	4871	-	Chr01	85112863	34091758	34096616	3831	4953	0	tp:A:S	cm:i:357	s1:i:3787	dv:f:0.0089	rl:i:0
super_1265	4909	47	4871	-	Chr01	85112863	34118721	34123579	3816	4954	0	tp:A:S	cm:i:358	s1:i:3772	dv:f:0.0087	rl:i:0
super_1265	4909	47	4871	-	Chr01	85112863	34154629	34159488	3810	4954	0	tp:A:S	cm:i:353	s1:i:3766	dv:f:0.0095	rl:i:0
super_1265	4909	47	4871	-	Chr01	85112863	34182314	34187172	3805	4953	0	tp:A:S	cm:i:349	s1:i:3761	dv:f:0.0101	rl:i:0
super_1265	4909	47	4871	-	Chr01	85112863	34109801	34114558	3831	4976	0	tp:A:S	cm:i:355	s1:i:3760	dv:f:0.0092	rl:i:0
super_1265	4909	47	4871	-	Chr01	85112863	34173170	34178151	3796	5076	0	tp:A:S	cm:i:354	s1:i:3730	dv:f:0.0093	rl:i:0
super_1265	4909	47	4871	-	Chr01	85112863	34145607	34150466	3753	4954	0	tp:A:S	cm:i:347	s1:i:3709	dv:f:0.0104	rl:i:0
super_1265	4909	47	4871	-	Chr01	85112863	34136764	34141444	3764	4954	0	tp:A:S	cm:i:349	s1:i:3688	dv:f:0.0101	rl:i:0
super_1265	4909	47	4871	-	Chr01	85112863	34100779	34105638	3683	4955	0	tp:A:S	cm:i:337	s1:i:3638	dv:f:0.0119	rl:i:0
super_1265	4909	47	4871	-	Chr01	85112863	33990941	33995015	3710	4824	0	tp:A:S	cm:i:355	s1:i:3586	dv:f:0.0092	rl:i:0
super_1270	4803	12	4797	+	Chr02	79114963	49305846	49310632	4522	4786	60	tp:A:P	cm:i:448	s1:i:4522	s2:i:729	dv:f:0.0001	rl:i:430
super_1271	4793	156	4698	+	Chr02	79114963	31894627	31899168	2788	4542	60	tp:A:P	cm:i:228	s1:i:2788	s2:i:580	dv:f:0.0007	rl:i:2675
super_1275	4779	26	4767	-	Chr06	62713908	52451231	52455970	4595	4741	60	tp:A:P	cm:i:455	s1:i:4595	s2:i:3196	dv:f:0.0002	rl:i:183
super_1277	4762	553	4686	+	Chr03	80873341	39013163	39017296	4115	4133	26	tp:A:P	cm:i:410	s1:i:4115	s2:i:3792	dv:f:0.0005	rl:i:0
super_1277	4762	534	4667	-	Chr03	80873341	39135295	39139428	3792	4134	0	tp:A:S	cm:i:364	s1:i:3792	dv:f:0.0070	rl:i:0
super_1277	4762	8	508	+	Chr08	65779274	63339240	63339740	500	500	60	tp:A:P	cm:i:48	s1:i:500	s2:i:0	dv:f:0.0011	rl:i:0
super_1283	4750	3	4715	-	Chr07	68911884	17276486	17281201	4272	4715	60	tp:A:P	cm:i:413	s1:i:4271	s2:i:2110	dv:f:0.0003	rl:i:574
super_1287	4746	41	4736	+	Chr08	65779274	3359962	3364659	4496	4697	60	tp:A:P	cm:i:416	s1:i:4496	s2:i:3109	dv:f:0.0038	rl:i:0
super_1301	4697	22	4557	-	Chr03	80873341	51151134	51155668	4189	4535	60	tp:A:P	cm:i:388	s1:i:4189	s2:i:2218	dv:f:0.0004	rl:i:716
super_1302	4883	77	4687	-	Chr10	62870657	28952208	28956861	4270	4653	30	tp:A:P	cm:i:416	s1:i:4261	s2:i:3843	dv:f:0.0003	rl:i:370
super_1302	4883	77	4687	+	Chr03	80873341	57124036	57128699	3855	4666	0	tp:A:S	cm:i:355	s1:i:3843	dv:f:0.0086	rl:i:370
super_1302	4883	77	4687	-	Chr02	79114963	25393190	25397854	3838	4666	0	tp:A:S	cm:i:361	s1:i:3826	dv:f:0.0077	rl:i:370
super_1302	4883	77	4687	+	Chr01	85112863	41262551	41267214	3803	4666	0	tp:A:S	cm:i:347	s1:i:3791	dv:f:0.0097	rl:i:370
super_1302	4883	77	4687	+	Chr05	77058072	15358353	15363017	3765	4666	0	tp:A:S	cm:i:347	s1:i:3753	dv:f:0.0097	rl:i:370
super_1302	4883	77	4687	-	Chr06	62713908	20702328	20706926	3736	4667	0	tp:A:S	cm:i:341	s1:i:3711	dv:f:0.0107	rl:i:370
super_1302	4883	77	4687	-	Chr01	85112863	45936023	45940687	3688	4666	0	tp:A:S	cm:i:342	s1:i:3676	dv:f:0.0105	rl:i:370
super_1302	4883	77	4662	-	Chr01	85112863	56392837	56397424	3629	4642	0	tp:A:S	cm:i:336	s1:i:3607	dv:f:0.0113	rl:i:370
super_1302	4883	77	4687	+	Chr06	62713908	40177200	40181862	3588	4667	0	tp:A:S	cm:i:324	s1:i:3575	dv:f:0.0133	rl:i:370
super_1302	4883	102	4687	+	Chr07	68911884	7972297	7976933	3570	4641	0	tp:A:S	cm:i:323	s1:i:3557	dv:f:0.0132	rl:i:370
super_1302	4883	77	4687	+	Chr01	85112863	36090296	36094956	3543	4666	0	tp:A:S	cm:i:327	s1:i:3530	dv:f:0.0128	rl:i:370
super_1302	4883	77	4687	-	Chr07	68911884	8359923	8364583	3482	4666	0	tp:A:S	cm:i:310	s1:i:3469	dv:f:0.0156	rl:i:370
super_1302	4883	77	4687	+	Chr09	63277606	52049488	52054148	3478	4666	0	tp:A:S	cm:i:309	s1:i:3465	dv:f:0.0158	rl:i:370
super_1302	4883	77	4687	-	Chr07	68911884	8370521	8375181	3474	4666	0	tp:A:S	cm:i:309	s1:i:3461	dv:f:0.0158	rl:i:370
super_1302	4883	102	4687	-	Chr05	77058072	26517509	26522144	3433	4641	0	tp:A:S	cm:i:304	s1:i:3420	dv:f:0.0164	rl:i:370
super_1302	4883	4701	4877	-	Chr04	71215609	58500775	58500951	176	176	60	tp:A:P	cm:i:14	s1:i:176	s2:i:0	dv:f:0.0070	rl:i:370
super_1305	4688	80	4651	+	Chr01	85112863	37768335	37772907	4407	4572	60	tp:A:P	cm:i:432	s1:i:4407	s2:i:1759	dv:f:0.0004	rl:i:277
super_1316	4660	51	4534	-	Chr10	62870657	31234592	31239061	1987	4486	22	tp:A:P	cm:i:154	s1:i:1983	s2:i:1640	dv:f:0.0157	rl:i:2660
super_1316	4660	70	4505	-	Chr10	62870657	29642730	29647146	1644	4436	0	tp:A:S	cm:i:125	s1:i:1640	dv:f:0.0260	rl:i:2660
super_1317	4659	11	4654	-	Chr08	65779274	28006201	28010844	4561	4643	5	tp:A:P	cm:i:449	s1:i:4561	s2:i:4478	dv:f:0.0004	rl:i:136
super_1317	4659	11	4654	-	Chr08	65779274	29822755	29827396	4479	4644	0	tp:A:S	cm:i:438	s1:i:4478	dv:f:0.0017	rl:i:136
super_1318	4658	10	4624	-	Chr06	62713908	12864797	12869412	4243	4615	60	tp:A:P	cm:i:400	s1:i:4243	s2:i:1988	dv:f:0.0003	rl:i:789
super_1330	4631	12	4629	-	Chr09	63277606	48654449	48659066	4523	4617	60	tp:A:P	cm:i:463	s1:i:4523	s2:i:57	dv:f:0.0003	rl:i:19
super_1334	4615	17	4602	+	Chr01	85112863	25572045	25576630	4585	4585	60	tp:A:P	cm:i:456	s1:i:4585	s2:i:1241	dv:f:0.0001	rl:i:38
super_1340	4604	129	4470	+	Chr07	68911884	28724087	28728428	3473	4341	60	tp:A:P	cm:i:333	s1:i:3473	s2:i:550	dv:f:0.0003	rl:i:1365
super_1345	4597	14	4515	+	Chr02	79114963	49524804	49529305	4151	4501	60	tp:A:P	cm:i:378	s1:i:4151	s2:i:1797	dv:f:0.0004	rl:i:905
super_1352	4579	55	4572	+	Chr01	85112863	57935715	57940232	3624	4517	60	tp:A:P	cm:i:340	s1:i:3624	s2:i:1506	dv:f:0.0003	rl:i:1469
super_1355	4570	84	4058	+	Chr02	79114963	38528769	38532743	2381	3974	60	tp:A:P	cm:i:199	s1:i:2381	s2:i:480	dv:f:0.0010	rl:i:2337
super_1355	4570	4177	4556	-	Chr05	77058072	2983667	2984046	379	379	60	tp:A:P	cm:i:34	s1:i:379	s2:i:0	dv:f:0.0030	rl:i:2337
super_1355	4570	4078	4167	+	Chr10	62870657	58368201	58368290	89	89	10	tp:A:P	cm:i:10	s1:i:89	s2:i:78	dv:f:0.0095	rl:i:2337
super_1355	4570	4078	4167	+	Chr06	62713908	43549277	43549366	78	89	0	tp:A:S	cm:i:8	s1:i:78	dv:f:0.0211	rl:i:2337
super_1355	4570	4078	4167	-	Chr10	62870657	2772022	2772111	78	89	0	tp:A:S	cm:i:8	s1:i:78	dv:f:0.0211	rl:i:2337
super_1355	4570	4064	4167	-	Chr09	63277606	53155724	53155827	76	103	0	tp:A:S	cm:i:4	s1:i:76	dv:f:0.0601	rl:i:2337
super_1355	4570	4078	4161	-	Chr10	62870657	17024259	17024342	72	83	0	tp:A:S	cm:i:7	s1:i:72	dv:f:0.0235	rl:i:2337
super_1355	4570	4078	4167	-	Chr04	71215609	68902105	68902194	65	89	0	tp:A:S	cm:i:5	s1:i:65	dv:f:0.0450	rl:i:2337
super_1355	4570	4078	4167	-	Chr04	71215609	56796497	56796586	65	89	0	tp:A:S	cm:i:5	s1:i:65	dv:f:0.0450	rl:i:2337
super_1355	4570	4078	4167	-	Chr06	62713908	39773080	39773169	65	89	0	tp:A:S	cm:i:5	s1:i:65	dv:f:0.0450	rl:i:2337
super_1355	4570	4078	4167	+	Chr03	80873341	74521564	74521653	65	89	0	tp:A:S	cm:i:5	s1:i:65	dv:f:0.0450	rl:i:2337
super_1355	4570	4078	4167	+	Chr09	63277606	44396427	44396516	65	89	0	tp:A:S	cm:i:5	s1:i:65	dv:f:0.0450	rl:i:2337
super_1355	4570	4078	4167	+	Chr02	79114963	3387403	3387492	64	89	0	tp:A:S	cm:i:4	s1:i:64	dv:f:0.0562	rl:i:2337
super_1355	4570	4078	4167	-	Chr03	80873341	68074784	68074873	64	89	0	tp:A:S	cm:i:4	s1:i:64	dv:f:0.0562	rl:i:2337
super_1355	4570	4064	4135	+	Chr04	71215609	44808198	44808270	58	72	0	tp:A:S	cm:i:4	s1:i:58	dv:f:0.0418	rl:i:2337
super_1355	4570	4064	4135	-	Chr05	77058072	75019007	75019079	58	72	0	tp:A:S	cm:i:4	s1:i:58	dv:f:0.0418	rl:i:2337
super_1355	4570	4085	4167	+	Chr04	71215609	70183294	70183376	58	82	0	tp:A:S	cm:i:4	s1:i:58	dv:f:0.0518	rl:i:2337
super_1355	4570	4064	4135	-	Chr03	80873341	14841268	14841340	58	72	0	tp:A:S	cm:i:4	s1:i:58	dv:f:0.0418	rl:i:2337
super_1355	4570	4086	4167	-	Chr05	77058072	65948203	65948284	57	81	0	tp:A:S	cm:i:3	s1:i:57	dv:f:0.0614	rl:i:2337
super_1357	4761	12	4753	-	Chr03	80873341	37581852	37586598	2544	4764	32	tp:A:P	cm:i:208	s1:i:2535	s2:i:1998	dv:f:0.0015	rl:i:2585
super_1360	4555	146	4511	-	Chr10	62870657	33152145	33156510	2890	4365	29	tp:A:P	cm:i:288	s1:i:2890	s2:i:2444	dv:f:0.0013	rl:i:1945
super_1360	4555	457	4451	-	Chr10	62870657	30362136	30366129	2444	3994	0	tp:A:S	cm:i:236	s1:i:2444	dv:f:0.0073	rl:i:1945
super_1360	4555	447	4451	-	Chr10	62870657	32007347	32011348	2348	4004	0	tp:A:S	cm:i:222	s1:i:2347	dv:f:0.0106	rl:i:1945
super_1364	4550	6	4427	-	Chr03	80873341	22963984	22968405	3355	4421	60	tp:A:P	cm:i:299	s1:i:3355	s2:i:496	dv:f:0.0005	rl:i:1620
super_1364	4550	4448	4549	+	Chr08	65779274	45115816	45115917	101	101	60	tp:A:P	cm:i:9	s1:i:101	s2:i:0	dv:f:0.0105	rl:i:1620
super_1366	4647	548	4620	+	Chr09	63277606	10887680	10891795	2790	4115	60	tp:A:P	cm:i:244	s1:i:2781	s2:i:1741	dv:f:0.0045	rl:i:1562
super_1366	4647	3	531	+	Chr06	62713908	50988291	50988818	514	528	60	tp:A:P	cm:i:50	s1:i:514	s2:i:56	dv:f:0.0010	rl:i:1562
super_1379	4509	22	4503	-	Chr03	80873341	41629380	41634680	3831	5300	60	tp:A:P	cm:i:364	s1:i:3702	s2:i:638	dv:f:0.0003	rl:i:980
super_1384	4504	12	4347	+	Chr01	85112863	49333000	49337335	4105	4335	60	tp:A:P	cm:i:404	s1:i:4105	s2:i:951	dv:f:0.0001	rl:i:593
super_1389	4486	59	4478	-	Chr01	85112863	17241290	17245709	4418	4419	60	tp:A:P	cm:i:447	s1:i:4418	s2:i:1532	dv:f:0.0002	rl:i:19
super_1391	4484	30	4476	+	Chr09	63277606	24411786	24416230	4299	4446	60	tp:A:P	cm:i:436	s1:i:4299	s2:i:3323	dv:f:0.0007	rl:i:227
super_1394	4467	218	4333	+	Chr01	85112863	50093149	50097263	2350	4115	60	tp:A:P	cm:i:192	s1:i:2350	s2:i:484	dv:f:0.0029	rl:i:2492
super_1396	4461	150	4447	-	Chr07	68911884	47118196	47122494	4078	4298	60	tp:A:P	cm:i:389	s1:i:4078	s2:i:1563	dv:f:0.0003	rl:i:505
super_1397	4559	56	4542	-	Chr08	65779274	30591443	30595936	4101	4493	12	tp:A:P	cm:i:407	s1:i:4099	s2:i:3924	dv:f:0.0008	rl:i:432
super_1397	4559	56	4542	-	Chr08	65779274	28774734	28779230	3927	4496	0	tp:A:S	cm:i:381	s1:i:3924	dv:f:0.0042	rl:i:432
super_1404	5775	1399	5687	-	Chr07	68911884	26079314	26083602	4241	4288	60	tp:A:P	cm:i:405	s1:i:4241	s2:i:2020	dv:f:0.0010	rl:i:0
super_1406	4431	15	4351	+	Chr08	65779274	42345886	42350222	3960	4336	60	tp:A:P	cm:i:374	s1:i:3960	s2:i:2353	dv:f:0.0001	rl:i:566
super_1407	4431	9	4418	-	Chr06	62713908	47151717	47156128	4404	4411	60	tp:A:P	cm:i:438	s1:i:4403	s2:i:451	dv:f:0.0001	rl:i:0
super_1413	4416	16	4281	+	Chr09	63277606	18745253	18749511	2691	4267	60	tp:A:P	cm:i:238	s1:i:2688	s2:i:1416	dv:f:0.0036	rl:i:1943
super_1417	4406	33	4403	-	Chr02	79114963	7341882	7346252	1962	4370	60	tp:A:P	cm:i:173	s1:i:1962	s2:i:515	dv:f:0.0006	rl:i:2949
super_1420	4402	52	4391	-	Chr07	68911884	20827047	20831386	4071	4339	60	tp:A:P	cm:i:412	s1:i:4071	s2:i:1157	dv:f:0.0003	rl:i:409
super_1427	4980	115	4955	-	Chr07	68911884	28713023	28718355	2800	5411	16	tp:A:P	cm:i:243	s1:i:2695	s2:i:2479	dv:f:0.0200	rl:i:853
super_1427	4980	53	3598	+	Chr07	68911884	30866980	30870417	2498	3545	0	tp:A:S	cm:i:245	s1:i:2479	dv:f:0.0013	rl:i:853
super_1427	4980	70	134	+	Chr07	68911884	19057457	19057521	42	64	0	tp:A:P	cm:i:3	s1:i:42	s2:i:42	dv:f:0.0265	rl:i:853
super_1427	4980	70	134	-	Chr04	71215609	50701275	50701339	42	64	0	tp:A:S	cm:i:3	s1:i:42	dv:f:0.0265	rl:i:853
super_1431	4380	99	4350	+	Chr07	68911884	22759823	22764075	3818	4252	7	tp:A:P	cm:i:344	s1:i:3818	s2:i:3725	dv:f:0.0063	rl:i:407
super_1431	4380	99	4350	+	Chr07	68911884	22761343	22765595	3725	4252	0	tp:A:S	cm:i:331	s1:i:3725	dv:f:0.0083	rl:i:407
super_1431	4380	99	4350	+	Chr07	68911884	22758302	22762555	3346	4253	0	tp:A:S	cm:i:284	s1:i:3346	dv:f:0.0163	rl:i:407
super_1432	4380	0	4365	-	Chr05	77058072	76587276	76591636	4345	4365	60	tp:A:P	cm:i:436	s1:i:4343	s2:i:966	dv:f:0.0002	rl:i:0
super_1439	4364	13	4282	+	Chr04	71215609	30769353	30773622	4086	4269	0	tp:A:P	cm:i:400	s1:i:4086	s2:i:4080	dv:f:0.0022	rl:i:19
super_1439	4364	13	4282	+	Chr04	71215609	33574726	33579159	4108	4433	0	tp:A:S	cm:i:396	s1:i:4080	dv:f:0.0027	rl:i:19
super_1439	4364	13	4282	+	Chr04	71215609	32217441	32221914	4107	4473	0	tp:A:S	cm:i:394	s1:i:4073	dv:f:0.0030	rl:i:19
super_1439	4364	13	4282	+	Chr04	71215609	32617520	32622481	4131	4961	0	tp:A:S	cm:i:400	s1:i:4022	dv:f:0.0022	rl:i:19
super_1439	4364	43	4282	-	Chr04	71215609	29788210	29792453	3725	4244	0	tp:A:S	cm:i:336	s1:i:3724	dv:f:0.0109	rl:i:19
super_1445	4488	102	4480	-	Chr04	71215609	1747822	1752218	4068	4397	60	tp:A:P	cm:i:400	s1:i:4064	s2:i:2558	dv:f:0.0004	rl:i:19
super_1448	4352	32	4284	+	Chr05	77058072	8219267	8223519	3397	4252	60	tp:A:P	cm:i:330	s1:i:3397	s2:i:1197	dv:f:0.0003	rl:i:1144
super_1450	4523	99	4470	+	Chr02	79114963	9751636	9756215	3464	4580	60	tp:A:P	cm:i:341	s1:i:3429	s2:i:1169	dv:f:0.0003	rl:i:923
super_1453	4339	75	4299	-	Chr10	62870657	50846940	50851164	3684	4224	39	tp:A:P	cm:i:357	s1:i:3684	s2:i:3140	dv:f:0.0004	rl:i:800
super_1453	4339	75	4299	-	Chr10	62870657	50761973	50766404	3175	4431	0	tp:A:S	cm:i:290	s1:i:3140	dv:f:0.0113	rl:i:800
super_1457	4334	74	3668	-	Chr01	85112863	33995586	33999180	3555	3594	0	tp:A:P	cm:i:356	s1:i:3555	s2:i:3555	dv:f:0.0006	rl:i:0
super_1457	4334	74	3668	-	Chr01	85112863	34022142	34025736	3555	3594	0	tp:A:S	cm:i:356	s1:i:3555	dv:f:0.0006	rl:i:0
super_1457	4334	74	3668	-	Chr01	85112863	34048822	34052416	3555	3594	0	tp:A:S	cm:i:356	s1:i:3555	dv:f:0.0006	rl:i:0
super_1457	4334	74	3668	-	Chr01	85112863	34039929	34043523	3555	3594	0	tp:A:S	cm:i:356	s1:i:3555	dv:f:0.0006	rl:i:0
super_1457	4334	74	3668	-	Chr01	85112863	34031035	34034629	3555	3594	0	tp:A:S	cm:i:356	s1:i:3555	dv:f:0.0006	rl:i:0
super_1457	4334	74	3668	-	Chr01	85112863	34013372	34016966	3555	3594	0	tp:A:S	cm:i:356	s1:i:3555	dv:f:0.0006	rl:i:0
super_1457	4334	74	3668	-	Chr01	85112863	34004479	34008073	3555	3594	0	tp:A:S	cm:i:356	s1:i:3555	dv:f:0.0006	rl:i:0
super_1457	4334	74	3668	-	Chr01	85112863	34079145	34082739	3480	3594	0	tp:A:S	cm:i:346	s1:i:3480	dv:f:0.0021	rl:i:0
super_1457	4334	74	3668	-	Chr01	85112863	34169578	34173172	3441	3594	0	tp:A:S	cm:i:334	s1:i:3441	dv:f:0.0039	rl:i:0
super_1457	4334	74	3668	-	Chr01	85112863	34178722	34182316	3437	3594	0	tp:A:S	cm:i:337	s1:i:3437	dv:f:0.0035	rl:i:0
super_1457	4334	74	3668	-	Chr01	85112863	34115129	34118723	3419	3594	0	tp:A:S	cm:i:336	s1:i:3419	dv:f:0.0036	rl:i:0
super_1457	4334	74	3668	-	Chr01	85112863	34133172	34136766	3408	3594	0	tp:A:S	cm:i:338	s1:i:3408	dv:f:0.0033	rl:i:0
super_1457	4334	74	3668	-	Chr01	85112863	34151037	34154631	3386	3594	0	tp:A:S	cm:i:329	s1:i:3386	dv:f:0.0047	rl:i:0
super_1457	4334	74	3668	-	Chr01	85112863	34088166	34091760	3378	3594	0	tp:A:S	cm:i:334	s1:i:3378	dv:f:0.0039	rl:i:0
super_1457	4334	74	3668	-	Chr01	85112863	34142015	34145609	3375	3594	0	tp:A:S	cm:i:328	s1:i:3375	dv:f:0.0049	rl:i:0
super_1457	4334	74	3668	-	Chr01	85112863	34160059	34163653	3363	3594	0	tp:A:S	cm:i:330	s1:i:3363	dv:f:0.0046	rl:i:0
super_1457	4334	74	3668	-	Chr01	85112863	34124150	34127744	3355	3594	0	tp:A:S	cm:i:330	s1:i:3355	dv:f:0.0046	rl:i:0
super_1457	4334	74	3668	-	Chr01	85112863	34106209	34109803	3350	3594	0	tp:A:S	cm:i:326	s1:i:3350	dv:f:0.0052	rl:i:0
super_1457	4334	74	3668	-	Chr01	85112863	34097187	34100781	3349	3594	0	tp:A:S	cm:i:326	s1:i:3349	dv:f:0.0052	rl:i:0
super_1457	4334	74	3668	-	Chr01	85112863	34057716	34061313	3330	3601	0	tp:A:S	cm:i:319	s1:i:3329	dv:f:0.0063	rl:i:0
super_1457	4334	74	3388	-	Chr01	85112863	33987629	33990943	3307	3314	0	tp:A:S	cm:i:334	s1:i:3307	dv:f:0.0003	rl:i:0
super_1457	4334	74	3668	-	Chr01	85112863	34187743	34191336	3286	3594	0	tp:A:S	cm:i:312	s1:i:3286	dv:f:0.0075	rl:i:0
super_1457	4334	74	3668	-	Chr01	85112863	34196388	34199982	3285	3594	0	tp:A:S	cm:i:315	s1:i:3285	dv:f:0.0070	rl:i:0
super_1457	4334	74	3668	-	Chr01	85112863	32039827	32043322	3041	3594	0	tp:A:S	cm:i:287	s1:i:3023	dv:f:0.0119	rl:i:0
super_1457	4334	74	3668	+	Chr01	85112863	34234867	34238462	2995	3597	0	tp:A:S	cm:i:280	s1:i:2994	dv:f:0.0131	rl:i:0
super_1457	4334	3675	4332	+	Chr09	63277606	9182134	9182791	639	657	60	tp:A:P	cm:i:66	s1:i:639	s2:i:193	dv:f:0.0016	rl:i:0
super_1458	4533	18	4280	-	Chr09	63277606	48875513	48879803	2571	4292	16	tp:A:P	cm:i:224	s1:i:2564	s2:i:2316	dv:f:0.0002	rl:i:2033
super_1458	4533	18	4280	-	Chr09	63277606	48902734	48907024	2323	4292	0	tp:A:S	cm:i:191	s1:i:2316	dv:f:0.0086	rl:i:2033
super_1460	4564	36	4532	-	Chr03	80873341	51977724	51982807	3941	5083	60	tp:A:P	cm:i:408	s1:i:3848	s2:i:1521	dv:f:0.0008	rl:i:381
super_1473	4407	127	4355	-	Chr08	65779274	27880266	27884707	2471	4442	28	tp:A:P	cm:i:222	s1:i:2435	s2:i:2003	dv:f:0.0014	rl:i:2278
super_1473	4407	127	4355	-	Chr08	65779274	29681292	29685450	2087	4442	0	tp:A:S	cm:i:186	s1:i:2003	dv:f:0.0107	rl:i:2278
super_1475	4299	10	4279	+	Chr01	85112863	53471100	53475369	4269	4269	60	tp:A:P	cm:i:407	s1:i:4269	s2:i:697	dv:f:0.0001	rl:i:0
super_1481	4287	41	4281	+	Chr08	65779274	6996627	7000866	2909	4240	60	tp:A:P	cm:i:271	s1:i:2909	s2:i:1355	dv:f:0.0019	rl:i:1442
super_1489	4271	43	4262	-	Chr05	77058072	75299519	75303739	4001	4220	60	tp:A:P	cm:i:381	s1:i:4001	s2:i:933	dv:f:0.0004	rl:i:201
super_1495	4254	29	4233	-	Chr10	62870657	24348430	24352635	4082	4205	60	tp:A:P	cm:i:402	s1:i:4082	s2:i:2527	dv:f:0.0004	rl:i:219
super_1497	4247	8	4211	+	Chr05	77058072	50903521	50907724	4203	4203	60	tp:A:P	cm:i:423	s1:i:4203	s2:i:3249	dv:f:0.0001	rl:i:0
super_1501	4239	5	4221	-	Chr04	71215609	59709006	59713226	4021	4220	60	tp:A:P	cm:i:397	s1:i:4020	s2:i:0	dv:f:0.0001	rl:i:0
super_1511	4220	10	4203	-	Chr01	85112863	13811513	13815706	3751	4193	60	tp:A:P	cm:i:344	s1:i:3751	s2:i:2158	dv:f:0.0002	rl:i:891
super_1520	4413	14	4401	+	Chr04	71215609	18766543	18771179	3544	4636	53	tp:A:P	cm:i:345	s1:i:3501	s2:i:2782	dv:f:0.0017	rl:i:893
super_1522	4207	35	4207	+	Chr06	62713908	34599924	34604096	3272	4172	60	tp:A:P	cm:i:318	s1:i:3272	s2:i:1977	dv:f:0.0005	rl:i:1149
super_1528	4352	23	4323	-	Chr08	65779274	30190743	30195031	2707	4301	47	tp:A:P	cm:i:251	s1:i:2704	s2:i:2034	dv:f:0.0046	rl:i:1786
super_1529	4397	22	4352	+	Chr04	71215609	46335755	46340149	3669	4394	60	tp:A:P	cm:i:356	s1:i:3657	s2:i:1313	dv:f:0.0013	rl:i:539
super_1531	4192	2	4116	-	Chr06	62713908	453234	457348	4114	4114	60	tp:A:P	cm:i:419	s1:i:4114	s2:i:730	dv:f:0.0001	rl:i:0
super_1532	4290	453	4289	-	Chr04	71215609	30168917	30172732	1721	3836	41	tp:A:P	cm:i:141	s1:i:1716	s2:i:1194	dv:f:0.0011	rl:i:2503
super_1532	4290	9	448	+	Chr04	71215609	50810148	50810585	427	439	60	tp:A:P	cm:i:37	s1:i:426	s2:i:114	dv:f:0.0014	rl:i:2503
super_1534	4186	0	4031	-	Chr07	68911884	61602510	61606540	3472	4031	60	tp:A:P	cm:i:329	s1:i:3472	s2:i:965	dv:f:0.0002	rl:i:812
super_1539	4184	5	4179	-	Chr02	79114963	58324928	58329103	3102	4175	60	tp:A:P	cm:i:286	s1:i:3102	s2:i:1137	dv:f:0.0004	rl:i:1464
super_1543	4169	9	4155	+	Chr05	77058072	15890809	15894955	4146	4146	60	tp:A:P	cm:i:405	s1:i:4146	s2:i:1498	dv:f:0.0001	rl:i:0
super_1544	4168	40	4158	-	Chr01	85112863	34679789	34683907	3097	4118	60	tp:A:P	cm:i:295	s1:i:3097	s2:i:567	dv:f:0.0004	rl:i:1541
super_1546	4165	38	4165	+	Chr02	79114963	60810083	60814210	4034	4127	60	tp:A:P	cm:i:405	s1:i:4034	s2:i:705	dv:f:0.0003	rl:i:275
super_1547	4164	70	4060	+	Chr07	68911884	59642688	59646678	3961	3990	60	tp:A:P	cm:i:394	s1:i:3961	s2:i:975	dv:f:0.0003	rl:i:138
super_1552	4153	27	4053	-	Chr05	77058072	40167777	40171804	3324	4028	60	tp:A:P	cm:i:294	s1:i:3324	s2:i:1557	dv:f:0.0004	rl:i:1444
super_1555	4150	10	4145	+	Chr10	62870657	10599708	10603840	3568	4135	60	tp:A:P	cm:i:350	s1:i:3567	s2:i:887	dv:f:0.0003	rl:i:755
super_1557	4149	50	4121	+	Chr02	79114963	42568094	42572164	2156	4071	60	tp:A:P	cm:i:189	s1:i:2156	s2:i:1101	dv:f:0.0006	rl:i:2476
super_1558	4248	2	4183	+	Chr03	80873341	51843900	51847997	3869	4181	60	tp:A:P	cm:i:370	s1:i:3854	s2:i:618	dv:f:0.0001	rl:i:257
super_1559	4335	67	4322	+	Chr02	79114963	58100172	58104306	3799	4255	60	tp:A:P	cm:i:369	s1:i:3778	s2:i:1663	dv:f:0.0010	rl:i:217
super_1561	4141	62	4129	+	Chr09	63277606	15964023	15968090	3764	4067	60	tp:A:P	cm:i:370	s1:i:3764	s2:i:1642	dv:f:0.0003	rl:i:464
super_1567	4124	66	4124	+	Chr10	62870657	22677108	22681165	4015	4058	60	tp:A:P	cm:i:399	s1:i:4015	s2:i:1416	dv:f:0.0003	rl:i:55
super_1571	4116	28	4105	-	Chr01	85112863	23604788	23608865	3675	4077	60	tp:A:P	cm:i:378	s1:i:3675	s2:i:627	dv:f:0.0003	rl:i:732
super_1575	4214	53	4101	-	Chr06	62713908	14080212	14084273	3723	4061	60	tp:A:P	cm:i:365	s1:i:3719	s2:i:2498	dv:f:0.0020	rl:i:413
super_1584	4204	12	4167	+	Chr03	80873341	34401653	34405855	3598	4202	60	tp:A:P	cm:i:358	s1:i:3589	s2:i:2416	dv:f:0.0003	rl:i:585
super_1585	4103	29	4009	+	Chr01	85112863	51900956	51904937	3929	3981	60	tp:A:P	cm:i:376	s1:i:3929	s2:i:2232	dv:f:0.0003	rl:i:43
super_1601	4087	79	4063	+	Chr04	71215609	6665733	6669717	3951	3984	60	tp:A:P	cm:i:388	s1:i:3951	s2:i:2882	dv:f:0.0003	rl:i:0
super_1602	4087	0	3440	+	Chr04	71215609	5950163	5953603	3403	3440	60	tp:A:P	cm:i:334	s1:i:3403	s2:i:100	dv:f:0.0002	rl:i:245
super_1602	4087	3442	4065	-	Chr08	65779274	6250234	6250857	549	623	60	tp:A:P	cm:i:45	s1:i:549	s2:i:297	dv:f:0.0023	rl:i:245
super_1604	4085	4	4072	+	Chr02	79114963	51030595	51034663	4032	4068	60	tp:A:P	cm:i:397	s1:i:4032	s2:i:687	dv:f:0.0001	rl:i:46
super_1607	4078	86	4075	+	Chr09	63277606	42311810	42315800	3961	3990	60	tp:A:P	cm:i:398	s1:i:3961	s2:i:1849	dv:f:0.0005	rl:i:0
super_1609	4078	5	4001	+	Chr03	80873341	57133807	57137799	3777	3996	60	tp:A:P	cm:i:362	s1:i:3776	s2:i:1473	dv:f:0.0003	rl:i:382
super_1619	4057	11	4014	+	Chr05	77058072	16321325	16325328	3996	4003	60	tp:A:P	cm:i:382	s1:i:3996	s2:i:2099	dv:f:0.0001	rl:i:19
super_1620	4056	13	4055	+	Chr07	68911884	53707322	53711364	4033	4042	60	tp:A:P	cm:i:401	s1:i:4033	s2:i:1678	dv:f:0.0001	rl:i:19
super_1623	4045	13	4034	-	Chr05	77058072	14411740	14415763	3987	4023	60	tp:A:P	cm:i:397	s1:i:3986	s2:i:1428	dv:f:0.0001	rl:i:57
super_1624	4042	126	4014	+	Chr10	62870657	57503066	57506953	3864	3888	60	tp:A:P	cm:i:381	s1:i:3864	s2:i:2557	dv:f:0.0003	rl:i:0
super_1629	4028	19	4012	+	Chr10	62870657	61409094	61413087	3677	3993	60	tp:A:P	cm:i:355	s1:i:3677	s2:i:719	dv:f:0.0001	rl:i:541
super_1633	4124	27	4046	+	Chr06	62713908	13790601	13794559	3659	4022	60	tp:A:P	cm:i:355	s1:i:3646	s2:i:1939	dv:f:0.0010	rl:i:333
super_1636	4202	84	4160	-	Chr08	65779274	27335230	27339271	1966	4076	60	tp:A:P	cm:i:160	s1:i:1959	s2:i:186	dv:f:0.0007	rl:i:2499
super_1637	4545	55	4538	+	Chr05	77058072	857362	861368	3629	4489	28	tp:A:P	cm:i:356	s1:i:3550	s2:i:3236	dv:f:0.0026	rl:i:0
super_1637	4545	134	4525	+	Chr05	77058072	877192	881104	3316	4397	0	tp:A:S	cm:i:306	s1:i:3236	dv:f:0.0094	rl:i:0
super_1647	3993	62	3942	-	Chr04	71215609	16457718	16461598	3798	3880	60	tp:A:P	cm:i:377	s1:i:3798	s2:i:1654	dv:f:0.0003	rl:i:119
super_1650	4092	9	4073	-	Chr07	68911884	63776712	63781140	3892	4428	60	tp:A:P	cm:i:387	s1:i:3833	s2:i:1807	dv:f:0.0001	rl:i:93
super_1652	3983	154	3981	+	Chr02	79114963	42791263	42795092	3787	3829	60	tp:A:P	cm:i:357	s1:i:3786	s2:i:2017	dv:f:0.0003	rl:i:19
super_1653	3978	81	3971	+	Chr08	65779274	55306533	55310436	3475	3903	60	tp:A:P	cm:i:308	s1:i:3472	s2:i:1680	dv:f:0.0003	rl:i:490
super_1659	3966	40	3956	-	Chr07	68911884	39170395	39174311	3821	3916	60	tp:A:P	cm:i:367	s1:i:3821	s2:i:2867	dv:f:0.0003	rl:i:223
super_1661	3965	128	3953	-	Chr10	62870657	24752348	24756173	3819	3825	60	tp:A:P	cm:i:363	s1:i:3819	s2:i:2574	dv:f:0.0003	rl:i:0
super_1666	4169	4	2994	-	Chr09	63277606	28764675	28767977	1167	3326	0	tp:A:P	cm:i:90	s1:i:1103	s2:i:1103	dv:f:0.0364	rl:i:985
super_1666	4169	4	2994	-	Chr07	68911884	35858941	35862246	1168	3327	0	tp:A:S	cm:i:90	s1:i:1103	dv:f:0.0364	rl:i:985
super_1666	4169	19	2900	-	Chr09	63277606	28808711	28811797	1152	3127	0	tp:A:S	cm:i:90	s1:i:1100	dv:f:0.0350	rl:i:985
super_1666	4169	19	2994	-	Chr09	63277606	28474644	28477736	1166	3224	0	tp:A:S	cm:i:88	s1:i:1096	dv:f:0.0372	rl:i:985
super_1666	4169	4	2994	+	Chr08	65779274	26505186	26508494	1153	3330	0	tp:A:S	cm:i:84	s1:i:1088	dv:f:0.0399	rl:i:985
super_1666	4169	4	2900	+	Chr09	63277606	11779593	11782802	1149	3231	0	tp:A:S	cm:i:88	s1:i:1085	dv:f:0.0364	rl:i:985
super_1666	4169	4	2994	+	Chr09	63277606	32694615	32697930	1151	3338	0	tp:A:S	cm:i:88	s1:i:1084	dv:f:0.0375	rl:i:985
super_1666	4169	4	2994	+	Chr09	63277606	30701183	30704498	1151	3338	0	tp:A:S	cm:i:88	s1:i:1084	dv:f:0.0375	rl:i:985
super_1666	4169	19	2994	-	Chr07	68911884	36223175	36226447	1148	3312	0	tp:A:S	cm:i:87	s1:i:1079	dv:f:0.0378	rl:i:985
super_1666	4169	4	2994	-	Chr07	68911884	35093832	35097133	1137	3328	0	tp:A:S	cm:i:89	s1:i:1071	dv:f:0.0370	rl:i:985
super_1666	4169	4	2994	-	Chr07	68911884	37124306	37127607	1134	3328	0	tp:A:S	cm:i:88	s1:i:1068	dv:f:0.0375	rl:i:985
super_1666	4169	4	2800	+	Chr10	62870657	32779208	32782298	1134	3129	0	tp:A:S	cm:i:84	s1:i:1066	dv:f:0.0382	rl:i:985
super_1666	4169	4	2994	-	Chr08	65779274	27094842	27098098	1135	3328	0	tp:A:S	cm:i:86	s1:i:1059	dv:f:0.0387	rl:i:985
super_1666	4169	4	2994	+	Chr09	63277606	30592840	30596155	1126	3338	0	tp:A:S	cm:i:85	s1:i:1059	dv:f:0.0393	rl:i:985
super_1666	4169	4	2900	+	Chr09	63277606	31403723	31406915	1127	3231	0	tp:A:S	cm:i:83	s1:i:1058	dv:f:0.0394	rl:i:985
super_1666	4169	4	2994	-	Chr08	65779274	27597710	27601012	1116	3325	0	tp:A:S	cm:i:84	s1:i:1052	dv:f:0.0399	rl:i:985
super_1666	4169	4	2900	+	Chr10	62870657	31518988	31522177	1116	3229	0	tp:A:S	cm:i:82	s1:i:1048	dv:f:0.0400	rl:i:985
super_1666	4169	4	3623	+	Chr10	62870657	33677528	33681730	1174	4281	0	tp:A:S	cm:i:88	s1:i:1045	dv:f:0.0452	rl:i:985
super_1666	4169	4	2994	-	Chr04	71215609	34864858	34868118	1118	3327	0	tp:A:S	cm:i:82	s1:i:1045	dv:f:0.0411	rl:i:985
super_1666	4169	4	2994	+	Chr09	63277606	30187870	30191153	1109	3320	0	tp:A:S	cm:i:82	s1:i:1043	dv:f:0.0411	rl:i:985
super_1666	4169	4	2900	+	Chr10	62870657	29960441	29963629	1108	3229	0	tp:A:S	cm:i:82	s1:i:1040	dv:f:0.0400	rl:i:985
super_1666	4169	4	2994	+	Chr09	63277606	32761503	32764818	1103	3338	0	tp:A:S	cm:i:84	s1:i:1036	dv:f:0.0399	rl:i:985
super_1666	4169	19	2994	+	Chr07	68911884	33788476	33791744	1101	3312	0	tp:A:S	cm:i:85	s1:i:1032	dv:f:0.0390	rl:i:985
super_1666	4169	4	2900	+	Chr10	62870657	30046664	30049851	1093	3224	0	tp:A:S	cm:i:83	s1:i:1028	dv:f:0.0394	rl:i:985
super_1666	4169	4	2900	+	Chr09	63277606	31530118	31533305	1060	3224	0	tp:A:S	cm:i:80	s1:i:995	dv:f:0.0412	rl:i:985
super_1666	4169	4	2597	-	Chr08	65779274	32366636	32369508	1032	2894	0	tp:A:S	cm:i:75	s1:i:976	dv:f:0.0422	rl:i:985
super_1666	4169	4	2994	+	Chr10	62870657	30660267	30663547	1012	3327	0	tp:A:S	cm:i:76	s1:i:943	dv:f:0.0449	rl:i:985
super_1666	4169	4	2900	+	Chr10	62870657	31603237	31605897	1008	3142	0	tp:A:S	cm:i:77	s1:i:886	dv:f:0.0431	rl:i:985
super_1666	4169	2152	3623	+	Chr08	65779274	39440181	39442070	413	1911	22	tp:A:P	cm:i:27	s1:i:335	s2:i:284	dv:f:0.0537	rl:i:985
super_1666	4169	2407	3623	-	Chr10	62870657	9154640	9156293	357	1653	0	tp:A:S	cm:i:24	s1:i:284	dv:f:0.0427	rl:i:985
super_1666	4169	3658	4009	-	Chr08	65779274	32368445	32368800	274	355	0	tp:A:P	cm:i:24	s1:i:273	s2:i:273	dv:f:0.0099	rl:i:985
super_1666	4169	3658	4009	-	Chr09	63277606	28766914	28767269	274	355	0	tp:A:S	cm:i:24	s1:i:273	dv:f:0.0099	rl:i:985
super_1666	4169	3658	4009	-	Chr09	63277606	28810749	28811104	254	355	0	tp:A:S	cm:i:19	s1:i:253	dv:f:0.0220	rl:i:985
super_1666	4169	3658	4009	-	Chr07	68911884	37126544	37126898	252	355	0	tp:A:S	cm:i:21	s1:i:251	dv:f:0.0168	rl:i:985
super_1666	4169	3658	4009	-	Chr07	68911884	35096070	35096424	252	355	0	tp:A:S	cm:i:21	s1:i:251	dv:f:0.0168	rl:i:985
super_1666	4169	3658	4009	-	Chr07	68911884	35861184	35861538	252	355	0	tp:A:S	cm:i:21	s1:i:251	dv:f:0.0168	rl:i:985
super_1666	4169	3658	4009	+	Chr10	62870657	33678235	33678572	250	351	0	tp:A:S	cm:i:21	s1:i:246	dv:f:0.0168	rl:i:985
super_1666	4169	3686	4009	-	Chr08	65779274	27097035	27097362	246	327	0	tp:A:S	cm:i:22	s1:i:245	dv:f:0.0107	rl:i:985
super_1666	4169	3668	4009	+	Chr08	65779274	38682695	38683039	242	345	0	tp:A:S	cm:i:20	s1:i:241	dv:f:0.0176	rl:i:985
super_1666	4169	3668	4009	+	Chr08	65779274	39012017	39012361	242	345	0	tp:A:S	cm:i:20	s1:i:241	dv:f:0.0176	rl:i:985
super_1666	4169	3658	4009	-	Chr07	68911884	34851045	34851400	242	356	0	tp:A:S	cm:i:19	s1:i:240	dv:f:0.0220	rl:i:985
super_1666	4169	3658	4009	-	Chr09	63277606	28476708	28477062	240	355	0	tp:A:S	cm:i:18	s1:i:239	dv:f:0.0248	rl:i:985
super_1666	4169	3658	4009	-	Chr08	65779274	27599949	27600304	235	355	0	tp:A:S	cm:i:21	s1:i:234	dv:f:0.0168	rl:i:985
super_1666	4169	3668	4009	+	Chr05	77058072	62300917	62301264	230	347	0	tp:A:S	cm:i:21	s1:i:228	dv:f:0.0150	rl:i:985
super_1666	4169	3668	4009	+	Chr01	85112863	58639687	58640033	225	347	0	tp:A:S	cm:i:19	s1:i:223	dv:f:0.0202	rl:i:985
super_1666	4169	4069	4150	+	Chr07	68911884	27424249	27424330	81	81	46	tp:A:P	cm:i:6	s1:i:81	s2:i:0	dv:f:0.0150	rl:i:985
super_1668	3959	5	3938	+	Chr01	85112863	32818254	32822187	2511	3933	60	tp:A:P	cm:i:222	s1:i:2511	s2:i:389	dv:f:0.0002	rl:i:1952
super_1669	3958	179	3869	+	Chr04	71215609	36692811	36696502	2419	3691	20	tp:A:P	cm:i:214	s1:i:2419	s2:i:2119	dv:f:0.0005	rl:i:2076
super_1669	3958	179	3869	+	Chr04	71215609	19714176	19717867	2119	3691	0	tp:A:S	cm:i:177	s1:i:2119	dv:f:0.0104	rl:i:2076
super_1669	3958	179	3869	-	Chr04	71215609	29774972	29778649	2049	3691	0	tp:A:S	cm:i:170	s1:i:2045	dv:f:0.0125	rl:i:2076
super_1669	3958	179	3869	+	Chr04	71215609	18895677	18899367	2038	3691	0	tp:A:S	cm:i:170	s1:i:2038	dv:f:0.0125	rl:i:2076
super_1669	3958	179	3869	+	Chr04	71215609	19489350	19493038	1981	3691	0	tp:A:S	cm:i:163	s1:i:1980	dv:f:0.0147	rl:i:2076
super_1673	3951	90	3929	+	Chr10	62870657	49193319	49197158	3558	3839	60	tp:A:P	cm:i:350	s1:i:3558	s2:i:1049	dv:f:0.0003	rl:i:481
super_1676	3948	9	3857	-	Chr01	85112863	8424063	8427910	3780	3849	60	tp:A:P	cm:i:392	s1:i:3779	s2:i:0	dv:f:0.0001	rl:i:0
super_1693	4029	22	3882	+	Chr09	63277606	11905541	11909563	3335	4022	10	tp:A:P	cm:i:327	s1:i:3307	s2:i:3199	dv:f:0.0033	rl:i:57
super_1693	4029	22	3882	-	Chr07	68911884	35674048	35678070	3227	4022	0	tp:A:S	cm:i:310	s1:i:3199	dv:f:0.0061	rl:i:57
super_1693	4029	144	4013	-	Chr07	68911884	35684647	35688690	3175	4049	0	tp:A:S	cm:i:298	s1:i:3141	dv:f:0.0089	rl:i:57
super_1693	4029	144	4013	+	Chr09	63277606	11894927	11898964	3154	4050	0	tp:A:S	cm:i:302	s1:i:3118	dv:f:0.0082	rl:i:57
super_1703	3915	121	3910	-	Chr10	62870657	32009263	32013098	2748	3835	33	tp:A:P	cm:i:260	s1:i:2739	s2:i:2290	dv:f:0.0010	rl:i:1540
super_1703	3915	121	3910	-	Chr10	62870657	30364052	30367844	2291	3792	0	tp:A:S	cm:i:201	s1:i:2290	dv:f:0.0144	rl:i:1540
super_1706	3910	52	3900	+	Chr02	79114963	49344484	49348332	3600	3848	60	tp:A:P	cm:i:347	s1:i:3600	s2:i:768	dv:f:0.0003	rl:i:444
super_1713	3900	59	3825	+	Chr03	80873341	51841339	51845105	3766	3766	60	tp:A:P	cm:i:378	s1:i:3766	s2:i:1068	dv:f:0.0003	rl:i:0
super_1716	3897	13	3846	-	Chr10	62870657	50810136	50813969	3312	3833	60	tp:A:P	cm:i:308	s1:i:3312	s2:i:1471	dv:f:0.0002	rl:i:907
super_1717	3996	36	3980	+	Chr06	62713908	45211699	45215588	3703	3945	60	tp:A:P	cm:i:357	s1:i:3692	s2:i:1782	dv:f:0.0006	rl:i:19
super_1724	3884	27	3705	+	Chr09	63277606	29999804	30003482	2523	3678	60	tp:A:P	cm:i:228	s1:i:2523	s2:i:1147	dv:f:0.0011	rl:i:1847
super_1724	3884	3686	3806	-	Chr02	79114963	35431464	35431584	43	120	2	tp:A:P	cm:i:3	s1:i:43	s2:i:0	dv:f:0.0265	rl:i:1847
super_1728	3877	122	3866	+	Chr01	85112863	59500580	59504324	2407	3744	60	tp:A:P	cm:i:214	s1:i:2407	s2:i:190	dv:f:0.0005	rl:i:1986
super_1733	3868	14	3837	+	Chr01	85112863	23941363	23945186	3755	3823	60	tp:A:P	cm:i:362	s1:i:3755	s2:i:1790	dv:f:0.0001	rl:i:196
super_1734	3968	65	3856	-	Chr08	65779274	39180894	39184645	2381	3791	30	tp:A:P	cm:i:218	s1:i:2373	s2:i:1961	dv:f:0.0010	rl:i:1764
super_1734	3968	65	3842	-	Chr08	65779274	38853042	38856767	1978	3790	0	tp:A:S	cm:i:175	s1:i:1961	dv:f:0.0122	rl:i:1764
super_1736	3867	211	3846	+	Chr08	65779274	27960993	27964628	2352	3635	44	tp:A:P	cm:i:216	s1:i:2352	s2:i:1759	dv:f:0.0007	rl:i:1809
super_1740	3961	35	3949	-	Chr06	62713908	18326073	18329890	2797	3914	60	tp:A:P	cm:i:251	s1:i:2779	s2:i:631	dv:f:0.0006	rl:i:1407
super_1741	3861	37	3847	-	Chr03	80873341	57968335	57972144	3795	3810	60	tp:A:P	cm:i:368	s1:i:3795	s2:i:314	dv:f:0.0003	rl:i:0
super_1748	3851	332	3819	-	Chr07	68911884	5724456	5728029	3261	3573	60	tp:A:P	cm:i:322	s1:i:3245	s2:i:177	dv:f:0.0005	rl:i:505
super_1748	3851	58	271	-	Chr07	68911884	47003948	47004161	93	213	42	tp:A:P	cm:i:6	s1:i:93	s2:i:57	dv:f:0.0399	rl:i:505
super_1748	3851	109	242	+	Chr05	77058072	60267554	60267687	57	133	0	tp:A:S	cm:i:3	s1:i:57	dv:f:0.0436	rl:i:505
super_1750	3849	11	3848	+	Chr02	79114963	45894595	45898434	3013	3839	60	tp:A:P	cm:i:286	s1:i:3012	s2:i:360	dv:f:0.0007	rl:i:1033
super_1751	3848	16	3840	+	Chr09	63277606	46344161	46347986	3607	3825	60	tp:A:P	cm:i:348	s1:i:3607	s2:i:722	dv:f:0.0003	rl:i:331
super_1756	3843	261	3818	+	Chr02	79114963	41179871	41183428	3541	3557	60	tp:A:P	cm:i:342	s1:i:3541	s2:i:1801	dv:f:0.0003	rl:i:0
super_1756	3843	3	248	-	Chr02	79114963	12345941	12346185	233	245	60	tp:A:P	cm:i:23	s1:i:233	s2:i:0	dv:f:0.0022	rl:i:0
super_1758	3841	74	3823	+	Chr06	62713908	9759407	9763137	3665	3749	13	tp:A:P	cm:i:371	s1:i:3660	s2:i:3510	dv:f:0.0013	rl:i:0
super_1758	3841	74	3823	-	Chr03	80873341	16100014	16103745	3514	3749	0	tp:A:S	cm:i:349	s1:i:3510	dv:f:0.0045	rl:i:0
super_1758	3841	74	3823	-	Chr03	80873341	8886271	8890002	3513	3750	0	tp:A:S	cm:i:352	s1:i:3508	dv:f:0.0040	rl:i:0
super_1769	3830	49	3809	-	Chr03	80873341	30828375	30832134	2702	3760	60	tp:A:P	cm:i:231	s1:i:2702	s2:i:731	dv:f:0.0005	rl:i:1789
super_1774	4468	14	4447	+	Chr09	63277606	21544645	21549477	3718	4832	60	tp:A:P	cm:i:361	s1:i:3653	s2:i:1914	dv:f:0.0001	rl:i:58
super_1779	3823	151	3812	+	Chr04	71215609	23750603	23754264	3544	3661	60	tp:A:P	cm:i:343	s1:i:3544	s2:i:1214	dv:f:0.0003	rl:i:348
super_1779	3823	21	149	+	Chr09	63277606	26773665	26773793	114	128	60	tp:A:P	cm:i:11	s1:i:114	s2:i:52	dv:f:0.0088	rl:i:348
super_1785	3812	85	3728	+	Chr10	62870657	31484629	31488273	3516	3644	27	tp:A:P	cm:i:327	s1:i:3516	s2:i:3197	dv:f:0.0003	rl:i:236
super_1785	3812	85	3728	+	Chr10	62870657	29926107	29929759	3199	3652	0	tp:A:S	cm:i:285	s1:i:3197	dv:f:0.0075	rl:i:236
super_1785	3812	85	3728	+	Chr09	63277606	30038741	30042395	3027	3654	0	tp:A:S	cm:i:268	s1:i:3024	dv:f:0.0107	rl:i:236
super_1785	3812	85	3728	+	Chr09	63277606	31369437	31373069	3026	3654	0	tp:A:S	cm:i:268	s1:i:3017	dv:f:0.0107	rl:i:236
super_1785	3812	85	3728	+	Chr10	62870657	32735439	32739017	2983	3652	0	tp:A:S	cm:i:260	s1:i:2966	dv:f:0.0123	rl:i:236
super_1789	4340	63	4327	-	Chr04	71215609	34771326	34775078	2000	4271	22	tp:A:P	cm:i:159	s1:i:1916	s2:i:1623	dv:f:0.0065	rl:i:1988
super_1789	4340	180	4327	-	Chr04	71215609	34724986	34728622	1710	4157	0	tp:A:S	cm:i:132	s1:i:1623	dv:f:0.0159	rl:i:1988
super_1791	3805	5	3775	+	Chr10	62870657	28858057	28861827	3758	3770	60	tp:A:P	cm:i:384	s1:i:3758	s2:i:1176	dv:f:0.0001	rl:i:38
super_1794	3803	89	3768	-	Chr01	85112863	80533699	80537379	3664	3680	60	tp:A:P	cm:i:356	s1:i:3664	s2:i:2734	dv:f:0.0004	rl:i:0
super_1795	3802	22	3762	-	Chr07	68911884	43669434	43673178	3564	3744	60	tp:A:P	cm:i:356	s1:i:3563	s2:i:539	dv:f:0.0029	rl:i:38
super_1800	3897	23	3880	-	Chr05	77058072	45022267	45026265	3639	3998	60	tp:A:P	cm:i:348	s1:i:3613	s2:i:1653	dv:f:0.0003	rl:i:38
super_1801	3796	65	3778	-	Chr01	85112863	11860891	11864603	3529	3713	60	tp:A:P	cm:i:342	s1:i:3529	s2:i:2307	dv:f:0.0003	rl:i:352
super_1804	3792	14	3784	+	Chr01	85112863	27725024	27728794	3621	3770	60	tp:A:P	cm:i:350	s1:i:3621	s2:i:436	dv:f:0.0002	rl:i:348
super_1805	3892	295	3044	-	Chr09	63277606	7979160	7981927	210	2771	0	tp:A:P	cm:i:13	s1:i:204	s2:i:182	dv:f:0.0431	rl:i:3076
super_1805	3892	295	1974	-	Chr09	63277606	7972425	7974101	183	1679	0	tp:A:S	cm:i:11	s1:i:182	dv:f:0.0443	rl:i:3076
super_1805	3892	452	3044	-	Chr09	63277606	7949601	7952189	177	2592	0	tp:A:S	cm:i:11	s1:i:176	dv:f:0.0480	rl:i:3076
super_1805	3892	170	1401	-	Chr09	63277606	8007655	8008886	175	1233	0	tp:A:S	cm:i:10	s1:i:175	dv:f:0.0406	rl:i:3076
super_1805	3892	170	1401	-	Chr09	63277606	8005251	8006495	175	1245	0	tp:A:S	cm:i:10	s1:i:172	dv:f:0.0406	rl:i:3076
super_1805	3892	170	1401	-	Chr09	63277606	8005650	8006894	175	1245	0	tp:A:S	cm:i:10	s1:i:172	dv:f:0.0406	rl:i:3076
super_1805	3892	452	3044	-	Chr09	63277606	7975866	7978476	177	2614	0	tp:A:S	cm:i:11	s1:i:171	dv:f:0.0480	rl:i:3076
super_1805	3892	2332	3644	-	Chr09	63277606	7933674	7935011	73	1337	0	tp:A:P	cm:i:5	s1:i:67	s2:i:60	dv:f:0.0305	rl:i:3076
super_1805	3892	3011	3644	-	Chr09	63277606	7985992	7986681	71	689	0	tp:A:S	cm:i:4	s1:i:60	dv:f:0.0290	rl:i:3076
super_1805	3892	3011	3853	-	Chr09	63277606	8037217	8038255	90	1038	0	tp:A:S	cm:i:5	s1:i:57	dv:f:0.0244	rl:i:3076
super_1805	3892	3011	3644	-	Chr09	63277606	7993411	7994122	71	711	0	tp:A:S	cm:i:4	s1:i:56	dv:f:0.0290	rl:i:3076
super_1805	3892	3011	3319	-	Chr09	63277606	8057345	8057653	52	308	0	tp:A:S	cm:i:3	s1:i:52	dv:f:0.0265	rl:i:3076
super_1805	3892	3011	3319	-	Chr09	63277606	7995008	7995316	52	308	0	tp:A:S	cm:i:3	s1:i:52	dv:f:0.0265	rl:i:3076
super_1805	3892	3011	3319	-	Chr09	63277606	8047823	8048131	52	308	0	tp:A:S	cm:i:3	s1:i:52	dv:f:0.0265	rl:i:3076
super_1805	3892	3011	3319	-	Chr09	63277606	7981619	7981927	52	308	0	tp:A:S	cm:i:3	s1:i:52	dv:f:0.0265	rl:i:3076
super_1805	3892	3011	3319	-	Chr09	63277606	7999666	7999974	52	308	0	tp:A:S	cm:i:3	s1:i:52	dv:f:0.0265	rl:i:3076
super_1805	3892	3011	3319	-	Chr09	63277606	8010840	8011148	52	308	0	tp:A:S	cm:i:3	s1:i:52	dv:f:0.0265	rl:i:3076
super_1805	3892	3011	3319	-	Chr09	63277606	8003658	8003966	52	308	0	tp:A:S	cm:i:3	s1:i:52	dv:f:0.0265	rl:i:3076
super_1805	3892	3011	3319	-	Chr09	63277606	8015617	8015925	52	308	0	tp:A:S	cm:i:3	s1:i:52	dv:f:0.0265	rl:i:3076
super_1805	3892	3011	3319	-	Chr09	63277606	8019598	8019906	52	308	0	tp:A:S	cm:i:3	s1:i:52	dv:f:0.0265	rl:i:3076
super_1805	3892	3011	3319	-	Chr09	63277606	8051847	8052155	52	308	0	tp:A:S	cm:i:3	s1:i:52	dv:f:0.0265	rl:i:3076
super_1805	3892	3011	3319	-	Chr09	63277606	8048619	8048927	52	308	0	tp:A:S	cm:i:3	s1:i:52	dv:f:0.0265	rl:i:3076
super_1805	3892	3011	3319	-	Chr09	63277606	7987169	7987477	52	308	0	tp:A:S	cm:i:3	s1:i:52	dv:f:0.0265	rl:i:3076
super_1805	3892	3011	3319	-	Chr09	63277606	8121223	8121531	52	308	0	tp:A:S	cm:i:3	s1:i:52	dv:f:0.0265	rl:i:3076
super_1805	3892	3011	3319	-	Chr09	63277606	7993136	7993444	52	308	0	tp:A:S	cm:i:3	s1:i:52	dv:f:0.0265	rl:i:3076
super_1805	3892	3011	3319	-	Chr09	63277606	7996202	7996510	52	308	0	tp:A:S	cm:i:3	s1:i:52	dv:f:0.0265	rl:i:3076
super_1805	3892	3011	3319	-	Chr09	63277606	8000860	8001168	52	308	0	tp:A:S	cm:i:3	s1:i:52	dv:f:0.0265	rl:i:3076
super_1805	3892	3011	3319	-	Chr09	63277606	8025569	8025877	52	308	0	tp:A:S	cm:i:3	s1:i:52	dv:f:0.0265	rl:i:3076
super_1805	3892	3011	3319	-	Chr09	63277606	8032332	8032640	52	308	0	tp:A:S	cm:i:3	s1:i:52	dv:f:0.0265	rl:i:3076
super_1805	3892	3011	3319	-	Chr09	63277606	8023181	8023489	52	308	0	tp:A:S	cm:i:3	s1:i:52	dv:f:0.0265	rl:i:3076
super_1805	3892	3011	3319	-	Chr09	63277606	8015219	8015527	52	308	0	tp:A:S	cm:i:3	s1:i:52	dv:f:0.0265	rl:i:3076
super_1805	3892	3011	3319	-	Chr09	63277606	8025171	8025479	52	308	0	tp:A:S	cm:i:3	s1:i:52	dv:f:0.0265	rl:i:3076
super_1805	3892	3011	3319	-	Chr09	63277606	8008054	8008361	52	308	0	tp:A:S	cm:i:3	s1:i:52	dv:f:0.0265	rl:i:3076
super_1805	3892	3011	3319	-	Chr09	63277606	8014421	8014729	52	308	0	tp:A:S	cm:i:3	s1:i:52	dv:f:0.0265	rl:i:3076
super_1805	3892	3011	3319	-	Chr09	63277606	8023977	8024285	52	308	0	tp:A:S	cm:i:3	s1:i:52	dv:f:0.0265	rl:i:3076
super_1805	3892	3011	3319	-	Chr09	63277606	8003260	8003568	52	308	0	tp:A:S	cm:i:3	s1:i:52	dv:f:0.0265	rl:i:3076
super_1805	3892	3011	3319	-	Chr09	63277606	8017209	8017517	52	308	0	tp:A:S	cm:i:3	s1:i:52	dv:f:0.0265	rl:i:3076
super_1805	3892	3011	3319	-	Chr09	63277606	8126367	8126675	52	308	0	tp:A:S	cm:i:3	s1:i:52	dv:f:0.0265	rl:i:3076
super_1805	3892	3011	3319	-	Chr09	63277606	7998870	7999178	52	308	0	tp:A:S	cm:i:3	s1:i:52	dv:f:0.0265	rl:i:3076
super_1805	3892	3011	3319	-	Chr09	63277606	7982415	7982723	52	308	0	tp:A:S	cm:i:3	s1:i:52	dv:f:0.0265	rl:i:3076
super_1805	3892	3011	3319	-	Chr09	63277606	8027558	8027866	52	308	0	tp:A:S	cm:i:3	s1:i:52	dv:f:0.0265	rl:i:3076
super_1805	3892	3011	3319	-	Chr09	63277606	8006060	8006369	52	309	0	tp:A:S	cm:i:3	s1:i:52	dv:f:0.0265	rl:i:3076
super_1805	3892	3011	3319	-	Chr09	63277606	8020793	8021101	52	308	0	tp:A:S	cm:i:3	s1:i:52	dv:f:0.0265	rl:i:3076
super_1805	3892	3011	3319	-	Chr09	63277606	7980801	7981109	52	308	0	tp:A:S	cm:i:3	s1:i:52	dv:f:0.0265	rl:i:3076
super_1805	3892	3011	3319	-	Chr09	63277606	7994610	7994918	52	308	0	tp:A:S	cm:i:3	s1:i:52	dv:f:0.0265	rl:i:3076
super_1805	3892	3011	3319	-	Chr09	63277606	7967970	7968278	52	308	0	tp:A:S	cm:i:3	s1:i:52	dv:f:0.0265	rl:i:3076
super_1805	3892	3011	3319	-	Chr09	63277606	8027160	8027468	52	308	0	tp:A:S	cm:i:3	s1:i:52	dv:f:0.0265	rl:i:3076
super_1805	3892	3011	3319	-	Chr09	63277606	8004056	8004364	52	308	0	tp:A:S	cm:i:3	s1:i:52	dv:f:0.0265	rl:i:3076
super_1805	3892	3011	3319	-	Chr09	63277606	7951242	7951550	52	308	0	tp:A:S	cm:i:3	s1:i:52	dv:f:0.0265	rl:i:3076
super_1805	3892	3011	3319	-	Chr09	63277606	8042605	8042913	52	308	0	tp:A:S	cm:i:3	s1:i:52	dv:f:0.0265	rl:i:3076
super_1805	3892	3011	3319	-	Chr09	63277606	7981221	7981529	52	308	0	tp:A:S	cm:i:3	s1:i:52	dv:f:0.0265	rl:i:3076
super_1805	3892	3011	3319	-	Chr09	63277606	8025967	8026275	52	308	0	tp:A:S	cm:i:3	s1:i:52	dv:f:0.0265	rl:i:3076
super_1818	3777	13	3701	+	Chr02	79114963	31583915	31587603	2688	3688	60	tp:A:P	cm:i:226	s1:i:2688	s2:i:1028	dv:f:0.0007	rl:i:1768
super_1828	3769	6	3766	-	Chr05	77058072	50986519	50990279	3673	3760	60	tp:A:P	cm:i:377	s1:i:3673	s2:i:1719	dv:f:0.0001	rl:i:88
super_1832	3934	60	3911	-	Chr09	63277606	34528973	34533049	2364	4076	60	tp:A:P	cm:i:200	s1:i:2327	s2:i:1150	dv:f:0.0059	rl:i:1620
super_1834	3759	8	3578	-	Chr08	65779274	18167585	18171155	3497	3570	60	tp:A:P	cm:i:354	s1:i:3497	s2:i:2278	dv:f:0.0001	rl:i:224
super_1837	7590	27	7556	-	Chr07	68911884	12545221	12552769	2755	8043	60	tp:A:P	cm:i:244	s1:i:2593	s2:i:1657	dv:f:0.0051	rl:i:1169
super_1838	3757	3576	3743	-	Chr06	62713908	61176670	61176837	167	167	16	tp:A:P	cm:i:16	s1:i:167	s2:i:0	dv:f:0.0062	rl:i:3330
super_1838	3757	847	3147	-	Chr03	80873341	38535922	38538221	133	2300	0	tp:A:P	cm:i:7	s1:i:133	s2:i:129	dv:f:0.0456	rl:i:3330
super_1838	3757	1307	3147	-	Chr03	80873341	38526350	38528190	129	1840	0	tp:A:S	cm:i:7	s1:i:129	dv:f:0.0358	rl:i:3330
super_1838	3757	1307	3147	-	Chr03	80873341	38527717	38529558	129	1841	0	tp:A:S	cm:i:7	s1:i:129	dv:f:0.0358	rl:i:3330
super_1838	3757	1307	3147	-	Chr03	80873341	38493542	38495383	129	1841	0	tp:A:S	cm:i:7	s1:i:129	dv:f:0.0358	rl:i:3330
super_1838	3757	1307	3147	-	Chr03	80873341	38520882	38522722	129	1840	0	tp:A:S	cm:i:7	s1:i:129	dv:f:0.0358	rl:i:3330
super_1838	3757	1307	3147	-	Chr03	80873341	38529085	38530926	129	1841	0	tp:A:S	cm:i:7	s1:i:129	dv:f:0.0358	rl:i:3330
super_1838	3757	1307	3147	-	Chr03	80873341	38643687	38645526	114	1840	0	tp:A:S	cm:i:6	s1:i:114	dv:f:0.0436	rl:i:3330
super_1838	3757	1307	3147	+	Chr03	80873341	39534934	39536773	114	1840	0	tp:A:S	cm:i:6	s1:i:114	dv:f:0.0436	rl:i:3330
super_1838	3757	1307	3147	-	Chr03	80873341	38570083	38571922	114	1840	0	tp:A:S	cm:i:6	s1:i:114	dv:f:0.0436	rl:i:3330
super_1838	3757	1307	3147	-	Chr03	80873341	38564616	38566455	114	1840	0	tp:A:S	cm:i:6	s1:i:114	dv:f:0.0436	rl:i:3330
super_1838	3757	1307	3147	-	Chr03	80873341	38216039	38217878	114	1840	0	tp:A:S	cm:i:6	s1:i:114	dv:f:0.0436	rl:i:3330
super_1838	3757	1307	3147	-	Chr03	80873341	38534555	38536394	114	1840	0	tp:A:S	cm:i:6	s1:i:114	dv:f:0.0436	rl:i:3330
super_1838	3757	1307	3147	+	Chr03	80873341	39526728	39528567	114	1840	0	tp:A:S	cm:i:6	s1:i:114	dv:f:0.0436	rl:i:3330
super_1838	3757	1028	3147	+	Chr03	80873341	37334885	37337003	114	2119	0	tp:A:S	cm:i:6	s1:i:114	dv:f:0.0503	rl:i:3330
super_1838	3757	1307	3147	+	Chr03	80873341	39519893	39521732	114	1840	0	tp:A:S	cm:i:6	s1:i:114	dv:f:0.0436	rl:i:3330
super_1838	3757	1307	3147	-	Chr03	80873341	38533188	38535027	114	1840	0	tp:A:S	cm:i:6	s1:i:114	dv:f:0.0436	rl:i:3330
super_1838	3757	1761	3147	+	Chr03	80873341	37151617	37153003	114	1386	0	tp:A:S	cm:i:6	s1:i:114	dv:f:0.0314	rl:i:3330
super_1838	3757	1307	3147	+	Chr03	80873341	39556801	39558640	114	1840	0	tp:A:S	cm:i:6	s1:i:114	dv:f:0.0436	rl:i:3330
super_1838	3757	1307	3147	+	Chr03	80873341	39537668	39539507	114	1840	0	tp:A:S	cm:i:6	s1:i:114	dv:f:0.0436	rl:i:3330
super_1838	3757	1307	3147	+	Chr03	80873341	39530830	39532669	114	1840	0	tp:A:S	cm:i:6	s1:i:114	dv:f:0.0436	rl:i:3330
super_1838	3757	1761	3147	+	Chr03	80873341	37152984	37154370	114	1386	0	tp:A:S	cm:i:6	s1:i:114	dv:f:0.0314	rl:i:3330
super_1838	3757	1307	3147	-	Chr03	80873341	38555047	38556886	114	1840	0	tp:A:S	cm:i:6	s1:i:114	dv:f:0.0436	rl:i:3330
super_1838	3757	1307	3147	-	Chr03	80873341	38559148	38560987	114	1840	0	tp:A:S	cm:i:6	s1:i:114	dv:f:0.0436	rl:i:3330
super_1838	3757	1307	3147	-	Chr03	80873341	38211938	38213777	114	1840	0	tp:A:S	cm:i:6	s1:i:114	dv:f:0.0436	rl:i:3330
super_1838	3757	1028	3147	+	Chr03	80873341	37326677	37328797	114	2121	0	tp:A:S	cm:i:6	s1:i:113	dv:f:0.0503	rl:i:3330
super_1838	3757	1428	3147	-	Chr03	80873341	38497645	38499365	110	1720	0	tp:A:S	cm:i:6	s1:i:110	dv:f:0.0399	rl:i:3330
super_1838	3757	1428	3147	-	Chr03	80873341	38501749	38503469	110	1720	0	tp:A:S	cm:i:6	s1:i:110	dv:f:0.0399	rl:i:3330
super_1838	3757	226	866	+	Chr03	80873341	36410940	36411580	104	640	3	tp:A:P	cm:i:7	s1:i:104	s2:i:85	dv:f:0.0235	rl:i:3330
super_1838	3757	1428	3147	-	Chr03	80873341	38490862	38492526	110	1720	0	tp:A:S	cm:i:6	s1:i:99	dv:f:0.0399	rl:i:3330
super_1838	3757	1761	3147	+	Chr03	80873341	36407826	36409212	95	1386	0	tp:A:S	cm:i:5	s1:i:95	dv:f:0.0406	rl:i:3330
super_1838	3757	1761	3147	-	Chr03	80873341	38188753	38190139	95	1386	0	tp:A:S	cm:i:5	s1:i:95	dv:f:0.0406	rl:i:3330
super_1838	3757	1761	3147	+	Chr03	80873341	39573657	39575043	95	1386	0	tp:A:S	cm:i:5	s1:i:95	dv:f:0.0406	rl:i:3330
super_1838	3757	1761	3147	-	Chr03	80873341	38274623	38276009	95	1386	0	tp:A:S	cm:i:5	s1:i:95	dv:f:0.0406	rl:i:3330
super_1838	3757	1761	3147	-	Chr03	80873341	38254169	38255555	95	1386	0	tp:A:S	cm:i:5	s1:i:95	dv:f:0.0406	rl:i:3330
super_1838	3757	1761	3147	-	Chr03	80873341	38433956	38435342	95	1386	0	tp:A:S	cm:i:5	s1:i:95	dv:f:0.0406	rl:i:3330
super_1838	3757	1761	3147	+	Chr03	80873341	37105143	37106529	95	1386	0	tp:A:S	cm:i:5	s1:i:95	dv:f:0.0406	rl:i:3330
super_1838	3757	1761	3147	+	Chr03	80873341	37393020	37394406	95	1386	0	tp:A:S	cm:i:5	s1:i:95	dv:f:0.0406	rl:i:3330
super_1838	3757	1761	3147	-	Chr03	80873341	38672394	38673780	95	1386	0	tp:A:S	cm:i:5	s1:i:95	dv:f:0.0406	rl:i:3330
super_1838	3757	1761	3147	+	Chr03	80873341	37148883	37150269	95	1386	0	tp:A:S	cm:i:5	s1:i:95	dv:f:0.0406	rl:i:3330
super_1838	3757	1761	3147	-	Chr03	80873341	38380877	38382263	95	1386	0	tp:A:S	cm:i:5	s1:i:95	dv:f:0.0406	rl:i:3330
super_1838	3757	1761	3147	-	Chr03	80873341	38509955	38511341	95	1386	0	tp:A:S	cm:i:5	s1:i:95	dv:f:0.0406	rl:i:3330
super_1838	3757	1761	3147	+	Chr03	80873341	37203528	37204914	95	1386	0	tp:A:S	cm:i:5	s1:i:95	dv:f:0.0406	rl:i:3330
super_1838	3757	1761	3147	-	Chr03	80873341	38601311	38602697	95	1386	0	tp:A:S	cm:i:5	s1:i:95	dv:f:0.0406	rl:i:3330
super_1838	3757	1761	3147	+	Chr03	80873341	37146149	37147535	95	1386	0	tp:A:S	cm:i:5	s1:i:95	dv:f:0.0406	rl:i:3330
super_1838	3757	1761	3147	+	Chr03	80873341	39559988	39561374	95	1386	0	tp:A:S	cm:i:5	s1:i:95	dv:f:0.0406	rl:i:3330
super_1838	3757	1761	3147	-	Chr03	80873341	38337344	38338730	95	1386	0	tp:A:S	cm:i:5	s1:i:95	dv:f:0.0406	rl:i:3330
super_1838	3757	1761	3147	+	Chr03	80873341	37291868	37293254	95	1386	0	tp:A:S	cm:i:5	s1:i:95	dv:f:0.0406	rl:i:3330
super_1838	3757	1761	3147	+	Chr03	80873341	36302590	36303976	95	1386	0	tp:A:S	cm:i:5	s1:i:95	dv:f:0.0406	rl:i:3330
super_1838	3757	1761	3147	+	Chr03	80873341	37157085	37158471	95	1386	0	tp:A:S	cm:i:5	s1:i:95	dv:f:0.0406	rl:i:3330
super_1838	3757	1761	3147	+	Chr03	80873341	36131439	36132825	95	1386	0	tp:A:S	cm:i:5	s1:i:95	dv:f:0.0406	rl:i:3330
super_1838	3757	1761	3147	+	Chr03	80873341	37364313	37365699	95	1386	0	tp:A:S	cm:i:5	s1:i:95	dv:f:0.0406	rl:i:3330
super_1838	3757	1761	3147	+	Chr03	80873341	37294602	37295988	95	1386	0	tp:A:S	cm:i:5	s1:i:95	dv:f:0.0406	rl:i:3330
super_1839	3756	38	3745	+	Chr05	77058072	34749709	34753416	3178	3707	60	tp:A:P	cm:i:309	s1:i:3178	s2:i:1305	dv:f:0.0003	rl:i:777
super_1841	3755	110	3746	-	Chr04	71215609	2687704	2691342	3618	3638	60	tp:A:P	cm:i:344	s1:i:3617	s2:i:283	dv:f:0.0003	rl:i:0
super_1846	3749	78	3660	-	Chr09	63277606	42309476	42313060	2951	3584	60	tp:A:P	cm:i:274	s1:i:2950	s2:i:1163	dv:f:0.0006	rl:i:1033
super_1852	3741	12	3706	+	Chr05	77058072	29720415	29724109	3505	3694	60	tp:A:P	cm:i:355	s1:i:3505	s2:i:693	dv:f:0.0001	rl:i:394
super_1857	3724	112	3656	+	Chr05	77058072	48340888	48344434	2502	3546	36	tp:A:P	cm:i:228	s1:i:2502	s2:i:2038	dv:f:0.0040	rl:i:1429
super_1857	3724	112	3656	+	Chr04	71215609	17902615	17906162	2039	3547	0	tp:A:S	cm:i:186	s1:i:2038	dv:f:0.0146	rl:i:1429
super_1857	3724	112	3656	+	Chr05	77058072	32230784	32234331	2034	3547	0	tp:A:S	cm:i:183	s1:i:2033	dv:f:0.0155	rl:i:1429
super_1869	3716	32	3640	-	Chr07	68911884	46290837	46294445	3367	3608	60	tp:A:P	cm:i:323	s1:i:3367	s2:i:1565	dv:f:0.0003	rl:i:717
super_1875	3710	94	3691	+	Chr09	63277606	30170688	30174270	2137	3597	11	tp:A:P	cm:i:192	s1:i:2133	s2:i:1984	dv:f:0.0045	rl:i:1969
super_1875	3710	94	3691	+	Chr09	63277606	31512923	31516523	1992	3615	0	tp:A:S	cm:i:179	s1:i:1984	dv:f:0.0081	rl:i:1969
super_1875	3710	94	3691	+	Chr10	62870657	30029449	30033064	1955	3615	0	tp:A:S	cm:i:180	s1:i:1951	dv:f:0.0078	rl:i:1969
super_1875	3710	94	3691	+	Chr10	62870657	31586029	31589641	1871	3615	0	tp:A:S	cm:i:167	s1:i:1866	dv:f:0.0117	rl:i:1969
super_1875	3710	94	3691	+	Chr10	62870657	32850317	32853929	1846	3615	0	tp:A:S	cm:i:165	s1:i:1841	dv:f:0.0124	rl:i:1969
super_1877	3807	41	3700	-	Chr08	65779274	26307116	26310696	2210	3659	60	tp:A:P	cm:i:209	s1:i:2195	s2:i:770	dv:f:0.0010	rl:i:1815
super_1881	3891	15	3870	-	Chr05	77058072	20270877	20274715	3387	3861	4	tp:A:P	cm:i:331	s1:i:3382	s2:i:3337	dv:f:0.0050	rl:i:0
super_1881	3891	15	3870	-	Chr05	77058072	20278580	20282434	3347	3879	0	tp:A:S	cm:i:325	s1:i:3337	dv:f:0.0059	rl:i:0
super_1884	3699	74	3541	-	Chr10	62870657	33076090	33079557	1756	3467	12	tp:A:P	cm:i:159	s1:i:1756	s2:i:1596	dv:f:0.0065	rl:i:2180
super_1884	3699	74	3541	-	Chr10	62870657	30308513	30311980	1596	3467	0	tp:A:S	cm:i:140	s1:i:1596	dv:f:0.0131	rl:i:2180
super_1884	3699	74	3541	-	Chr10	62870657	31937779	31941246	1504	3467	0	tp:A:S	cm:i:129	s1:i:1504	dv:f:0.0174	rl:i:2180
super_1903	4067	364	4049	+	Chr01	85112863	12926580	12929917	3162	3685	60	tp:A:P	cm:i:295	s1:i:3105	s2:i:1999	dv:f:0.0004	rl:i:0
super_1903	4067	18	842	+	Chr01	85112863	12932424	12933248	512	824	60	tp:A:P	cm:i:43	s1:i:512	s2:i:323	dv:f:0.0109	rl:i:0
super_1908	3671	8	3654	-	Chr07	68911884	7206864	7210509	3635	3646	60	tp:A:P	cm:i:373	s1:i:3635	s2:i:159	dv:f:0.0001	rl:i:19
super_1913	3664	38	3634	+	Chr10	62870657	15459481	15463077	3579	3596	60	tp:A:P	cm:i:341	s1:i:3579	s2:i:965	dv:f:0.0003	rl:i:54
super_1918	4291	54	4267	+	Chr02	79114963	61751508	61755634	3488	4213	60	tp:A:P	cm:i:350	s1:i:3472	s2:i:1119	dv:f:0.0003	rl:i:0
super_1919	3656	127	3656	-	Chr01	85112863	62834642	62838171	3282	3529	60	tp:A:P	cm:i:311	s1:i:3282	s2:i:70	dv:f:0.0003	rl:i:289
super_1938	3636	26	3605	-	Chr10	62870657	14471375	14474954	2928	3579	60	tp:A:P	cm:i:280	s1:i:2928	s2:i:2096	dv:f:0.0004	rl:i:816
super_1951	3621	3	3593	+	Chr09	63277606	37756481	37760071	3337	3590	60	tp:A:P	cm:i:321	s1:i:3337	s2:i:1142	dv:f:0.0002	rl:i:693
super_1955	4495	16	4469	+	Chr08	65779274	31979986	31984230	3053	4460	54	tp:A:P	cm:i:280	s1:i:3016	s2:i:2411	dv:f:0.0007	rl:i:517
super_1959	3615	6	3524	-	Chr05	77058072	580023	583540	3345	3518	60	tp:A:P	cm:i:315	s1:i:3345	s2:i:1709	dv:f:0.0003	rl:i:308
super_1967	3606	25	3604	+	Chr06	62713908	31819798	31823374	2408	3579	60	tp:A:P	cm:i:217	s1:i:2407	s2:i:1006	dv:f:0.0005	rl:i:1732
super_1974	3600	19	3587	-	Chr05	77058072	20056710	20060278	2399	3568	60	tp:A:P	cm:i:219	s1:i:2399	s2:i:625	dv:f:0.0002	rl:i:1747
super_1981	3589	6	3471	+	Chr06	62713908	12808395	12811862	3232	3467	60	tp:A:P	cm:i:303	s1:i:3232	s2:i:1905	dv:f:0.0009	rl:i:411
super_1983	3588	5	3583	-	Chr07	68911884	54084581	54088160	3535	3579	60	tp:A:P	cm:i:354	s1:i:3535	s2:i:1751	dv:f:0.0003	rl:i:0
super_1987	4320	15	4309	+	Chr08	65779274	31650792	31654796	2956	4298	21	tp:A:P	cm:i:279	s1:i:2904	s2:i:2657	dv:f:0.0013	rl:i:709
super_1987	4320	15	4309	+	Chr08	65779274	30499405	30503409	2709	4298	0	tp:A:S	cm:i:246	s1:i:2657	dv:f:0.0079	rl:i:709
super_1987	4320	15	4309	+	Chr08	65779274	28673198	28677199	2617	4298	0	tp:A:S	cm:i:233	s1:i:2564	dv:f:0.0107	rl:i:709
super_1994	4022	92	4009	-	Chr01	85112863	34045891	34049949	3125	4061	0	tp:A:P	cm:i:294	s1:i:3097	s2:i:3097	dv:f:0.0009	rl:i:0
super_1994	4022	92	4009	-	Chr01	85112863	34028104	34032162	3125	4061	0	tp:A:S	cm:i:294	s1:i:3097	dv:f:0.0009	rl:i:0
super_1994	4022	92	4009	-	Chr01	85112863	34001548	34005606	3125	4061	0	tp:A:S	cm:i:294	s1:i:3097	dv:f:0.0009	rl:i:0
super_1994	4022	92	4009	-	Chr01	85112863	34010441	34014499	3125	4061	0	tp:A:S	cm:i:294	s1:i:3097	dv:f:0.0009	rl:i:0
super_1994	4022	92	4009	-	Chr01	85112863	34036998	34041056	3125	4061	0	tp:A:S	cm:i:294	s1:i:3097	dv:f:0.0009	rl:i:0
super_1994	4022	92	4009	-	Chr01	85112863	33992655	33996713	3125	4061	0	tp:A:S	cm:i:294	s1:i:3097	dv:f:0.0009	rl:i:0
super_1994	4022	92	4009	-	Chr01	85112863	34019211	34023269	3125	4061	0	tp:A:S	cm:i:294	s1:i:3097	dv:f:0.0009	rl:i:0
super_1994	4022	92	4009	-	Chr01	85112863	34054784	34058843	3110	4063	0	tp:A:S	cm:i:289	s1:i:3082	dv:f:0.0018	rl:i:0
super_1994	4022	92	4009	-	Chr01	85112863	34166647	34170705	2980	4061	0	tp:A:S	cm:i:278	s1:i:2952	dv:f:0.0038	rl:i:0
super_1994	4022	92	4009	-	Chr01	85112863	34076214	34080272	2979	4061	0	tp:A:S	cm:i:279	s1:i:2951	dv:f:0.0036	rl:i:0
super_1994	4022	92	4009	-	Chr01	85112863	34085235	34089293	2960	4061	0	tp:A:S	cm:i:272	s1:i:2932	dv:f:0.0050	rl:i:0
super_1994	4022	92	4009	-	Chr01	85112863	34112175	34116256	2956	4084	0	tp:A:S	cm:i:271	s1:i:2923	dv:f:0.0052	rl:i:0
super_1994	4022	92	4009	-	Chr01	85112863	34130240	34134299	2939	4062	0	tp:A:S	cm:i:272	s1:i:2911	dv:f:0.0050	rl:i:0
super_1994	4022	92	4009	-	Chr01	85112863	34139084	34143142	2903	4061	0	tp:A:S	cm:i:266	s1:i:2875	dv:f:0.0061	rl:i:0
super_1994	4022	92	4009	-	Chr01	85112863	34094256	34098314	2898	4061	0	tp:A:S	cm:i:270	s1:i:2870	dv:f:0.0054	rl:i:0
super_1994	4022	92	4009	-	Chr01	85112863	34103279	34107336	2881	4061	0	tp:A:S	cm:i:261	s1:i:2853	dv:f:0.0071	rl:i:0
super_1994	4022	92	4009	-	Chr01	85112863	34148105	34152164	2870	4062	0	tp:A:S	cm:i:262	s1:i:2842	dv:f:0.0069	rl:i:0
super_1994	4022	92	4009	-	Chr01	85112863	34184812	34188870	2858	4061	0	tp:A:S	cm:i:264	s1:i:2830	dv:f:0.0065	rl:i:0
super_1994	4022	92	4009	-	Chr01	85112863	34121220	34125277	2853	4061	0	tp:A:S	cm:i:263	s1:i:2825	dv:f:0.0067	rl:i:0
super_1994	4022	92	4009	-	Chr01	85112863	34175791	34179849	2853	4061	0	tp:A:S	cm:i:267	s1:i:2825	dv:f:0.0059	rl:i:0
super_1994	4022	112	4009	-	Chr01	85112863	34157005	34161166	2859	4164	0	tp:A:S	cm:i:264	s1:i:2809	dv:f:0.0062	rl:i:0
super_1994	4022	106	4009	-	Chr01	85112863	34193457	34197501	2740	4047	0	tp:A:S	cm:i:245	s1:i:2712	dv:f:0.0103	rl:i:0
super_1994	4022	92	4009	-	Chr01	85112863	34202478	34206536	2578	4061	0	tp:A:S	cm:i:222	s1:i:2550	dv:f:0.0155	rl:i:0
super_1996	3561	31	3530	+	Chr09	63277606	25381266	25384765	3354	3499	60	tp:A:P	cm:i:330	s1:i:3354	s2:i:801	dv:f:0.0003	rl:i:505
super_2002	3557	3	3534	+	Chr09	63277606	16265370	16268900	3514	3531	60	tp:A:P	cm:i:341	s1:i:3514	s2:i:901	dv:f:0.0002	rl:i:0
super_2003	5585	14	5573	-	Chr03	80873341	32000575	32004209	3494	5560	60	tp:A:P	cm:i:356	s1:i:3196	s2:i:2443	dv:f:0.0001	rl:i:0
super_2012	3545	0	3531	+	Chr09	63277606	10830343	10833873	3512	3531	60	tp:A:P	cm:i:341	s1:i:3512	s2:i:1313	dv:f:0.0002	rl:i:0
super_2018	3539	40	3523	+	Chr10	62870657	32737333	32740828	3375	3497	20	tp:A:P	cm:i:336	s1:i:3370	s2:i:3155	dv:f:0.0023	rl:i:19
super_2018	3539	40	3523	+	Chr09	63277606	31371358	31374865	3162	3511	0	tp:A:S	cm:i:300	s1:i:3155	dv:f:0.0082	rl:i:19
super_2018	3539	40	3523	+	Chr09	63277606	30040681	30044205	3142	3525	0	tp:A:S	cm:i:297	s1:i:3132	dv:f:0.0088	rl:i:19
super_2018	3539	40	3523	+	Chr10	62870657	31486561	31490084	3128	3525	0	tp:A:S	cm:i:298	s1:i:3117	dv:f:0.0086	rl:i:19
super_2018	3539	40	3523	+	Chr10	62870657	29928047	29931570	3043	3525	0	tp:A:S	cm:i:287	s1:i:3032	dv:f:0.0105	rl:i:19
super_2019	3538	85	3529	+	Chr04	71215609	7370943	7374387	3444	3444	60	tp:A:P	cm:i:368	s1:i:3444	s2:i:497	dv:f:0.0003	rl:i:0
super_2027	3634	155	3382	-	Chr07	68911884	52444323	52447674	2836	3353	39	tp:A:P	cm:i:256	s1:i:2813	s2:i:2405	dv:f:0.0012	rl:i:535
super_2027	3634	155	3382	-	Chr07	68911884	52433074	52436425	2428	3353	0	tp:A:S	cm:i:205	s1:i:2405	dv:f:0.0128	rl:i:535
super_2027	3634	3392	3629	-	Chr07	68911884	46888190	46888427	226	237	0	tp:A:P	cm:i:16	s1:i:226	s2:i:226	dv:f:0.0062	rl:i:535
super_2027	3634	3392	3629	-	Chr07	68911884	46898812	46899049	226	237	0	tp:A:S	cm:i:16	s1:i:226	dv:f:0.0062	rl:i:535
super_2027	3634	3392	3599	-	Chr07	68911884	47430616	47430823	207	207	0	tp:A:S	cm:i:15	s1:i:207	dv:f:0.0066	rl:i:535
super_2027	3634	3426	3629	-	Chr07	68911884	47419965	47420168	192	203	0	tp:A:S	cm:i:14	s1:i:192	dv:f:0.0070	rl:i:535
super_2035	3524	8	3511	+	Chr10	62870657	42956975	42960481	3490	3506	60	tp:A:P	cm:i:351	s1:i:3489	s2:i:1489	dv:f:0.0003	rl:i:0
super_2039	3520	38	3477	-	Chr05	77058072	61143543	61146982	2226	3440	27	tp:A:P	cm:i:190	s1:i:2226	s2:i:1858	dv:f:0.0011	rl:i:1858
super_2039	3520	38	3477	-	Chr05	77058072	61194304	61197713	1865	3440	0	tp:A:S	cm:i:150	s1:i:1858	dv:f:0.0134	rl:i:1858
super_2042	3518	60	3502	-	Chr07	68911884	38040525	38043965	1573	3442	0	tp:A:P	cm:i:118	s1:i:1573	s2:i:1550	dv:f:0.0178	rl:i:1990
super_2042	3518	60	3502	-	Chr07	68911884	38047970	38051411	1550	3442	0	tp:A:S	cm:i:119	s1:i:1550	dv:f:0.0174	rl:i:1990
super_2042	3518	60	3502	-	Chr07	68911884	38042120	38046625	1664	4506	0	tp:A:S	cm:i:126	s1:i:1494	dv:f:0.0144	rl:i:1990
super_2042	3518	60	3502	-	Chr07	68911884	38036805	38040775	1550	3974	0	tp:A:S	cm:i:112	s1:i:1465	dv:f:0.0205	rl:i:1990
super_2042	3518	60	3502	-	Chr07	68911884	38051161	38054603	1465	3442	0	tp:A:S	cm:i:111	s1:i:1465	dv:f:0.0210	rl:i:1990
super_2042	3518	60	3436	-	Chr07	68911884	38038466	38042370	1542	3908	0	tp:A:S	cm:i:114	s1:i:1457	dv:f:0.0193	rl:i:1990
super_2042	3518	157	3436	-	Chr07	68911884	38043781	38047060	1432	3279	0	tp:A:S	cm:i:106	s1:i:1432	dv:f:0.0221	rl:i:1990
super_2042	3518	60	3291	-	Chr07	68911884	38033825	38037055	1383	3231	0	tp:A:S	cm:i:104	s1:i:1383	dv:f:0.0218	rl:i:1990
super_2042	3518	60	3502	-	Chr07	68911884	38052756	38056730	1446	3975	0	tp:A:S	cm:i:106	s1:i:1361	dv:f:0.0233	rl:i:1990
super_2042	3518	60	3395	-	Chr07	68911884	38047545	38050880	1318	3336	0	tp:A:S	cm:i:97	s1:i:1318	dv:f:0.0273	rl:i:1990
super_2042	3518	60	3502	-	Chr07	68911884	38054352	38057793	1308	3443	0	tp:A:S	cm:i:94	s1:i:1308	dv:f:0.0295	rl:i:1990
super_2042	3518	60	3436	-	Chr07	68911884	38035275	38038650	1288	3377	0	tp:A:S	cm:i:93	s1:i:1288	dv:f:0.0297	rl:i:1990
super_2042	3518	157	3502	-	Chr07	68911884	38046374	38050251	1370	3878	0	tp:A:S	cm:i:98	s1:i:1285	dv:f:0.0264	rl:i:1990
super_2042	3518	157	3395	-	Chr07	68911884	38036380	38039615	1268	3239	0	tp:A:S	cm:i:93	s1:i:1268	dv:f:0.0285	rl:i:1990
super_2056	3506	32	3497	-	Chr06	62713908	34614664	34618187	3303	3523	60	tp:A:P	cm:i:322	s1:i:3292	s2:i:869	dv:f:0.0003	rl:i:291
super_2063	3496	9	3485	-	Chr07	68911884	16143557	16147033	3327	3476	60	tp:A:P	cm:i:310	s1:i:3327	s2:i:2513	dv:f:0.0002	rl:i:324
super_2065	3593	3	3592	-	Chr05	77058072	73412352	73416066	3431	3715	60	tp:A:P	cm:i:355	s1:i:3409	s2:i:108	dv:f:0.0001	rl:i:0
super_2071	3490	238	3407	-	Chr06	62713908	55931107	55934276	3169	3169	60	tp:A:P	cm:i:325	s1:i:3169	s2:i:109	dv:f:0.0003	rl:i:225
super_2072	3589	2	3573	+	Chr01	85112863	34022823	34026550	3207	3729	0	tp:A:P	cm:i:316	s1:i:3179	s2:i:3179	dv:f:0.0003	rl:i:0
super_2072	3589	2	3573	+	Chr01	85112863	34031716	34035443	3207	3729	0	tp:A:S	cm:i:316	s1:i:3179	dv:f:0.0003	rl:i:0
super_2072	3589	2	3573	+	Chr01	85112863	34005160	34008887	3207	3729	0	tp:A:S	cm:i:316	s1:i:3179	dv:f:0.0003	rl:i:0
super_2072	3589	2	3573	+	Chr01	85112863	34014053	34017780	3207	3729	0	tp:A:S	cm:i:316	s1:i:3179	dv:f:0.0003	rl:i:0
super_2072	3589	2	3573	+	Chr01	85112863	34040610	34044337	3207	3729	0	tp:A:S	cm:i:316	s1:i:3179	dv:f:0.0003	rl:i:0
super_2072	3589	2	3573	+	Chr01	85112863	33988030	33991757	3207	3729	0	tp:A:S	cm:i:316	s1:i:3179	dv:f:0.0003	rl:i:0
super_2072	3589	2	3573	+	Chr01	85112863	34049503	34053230	3207	3729	0	tp:A:S	cm:i:316	s1:i:3179	dv:f:0.0003	rl:i:0
super_2072	3589	2	3573	+	Chr01	85112863	33996267	33999994	3207	3729	0	tp:A:S	cm:i:316	s1:i:3179	dv:f:0.0003	rl:i:0
super_2072	3589	2	3573	+	Chr01	85112863	34079826	34083553	3140	3729	0	tp:A:S	cm:i:302	s1:i:3112	dv:f:0.0027	rl:i:0
super_2072	3589	15	3573	+	Chr01	85112863	34151731	34155445	3101	3716	0	tp:A:S	cm:i:296	s1:i:3073	dv:f:0.0036	rl:i:0
super_2072	3589	2	3573	+	Chr01	85112863	34170259	34173986	3084	3729	0	tp:A:S	cm:i:291	s1:i:3056	dv:f:0.0047	rl:i:0
super_2072	3589	2	3573	+	Chr01	85112863	34179403	34183130	3076	3729	0	tp:A:S	cm:i:296	s1:i:3048	dv:f:0.0038	rl:i:0
super_2072	3589	2	3573	+	Chr01	85112863	34133853	34137580	3074	3729	0	tp:A:S	cm:i:296	s1:i:3046	dv:f:0.0038	rl:i:0
super_2072	3589	2	3573	+	Chr01	85112863	34160740	34164467	3040	3729	0	tp:A:S	cm:i:292	s1:i:3012	dv:f:0.0045	rl:i:0
super_2072	3589	15	3573	+	Chr01	85112863	34124844	34128558	3034	3716	0	tp:A:S	cm:i:292	s1:i:3006	dv:f:0.0043	rl:i:0
super_2072	3589	2	3573	+	Chr01	85112863	34142696	34146423	3004	3729	0	tp:A:S	cm:i:285	s1:i:2976	dv:f:0.0057	rl:i:0
super_2072	3589	15	3573	+	Chr01	85112863	34106903	34110617	2998	3716	0	tp:A:S	cm:i:287	s1:i:2970	dv:f:0.0052	rl:i:0
super_2072	3589	2	3573	+	Chr01	85112863	34088847	34092574	2997	3729	0	tp:A:S	cm:i:287	s1:i:2969	dv:f:0.0054	rl:i:0
super_2072	3589	2	3573	+	Chr01	85112863	34115810	34119537	2993	3729	0	tp:A:S	cm:i:286	s1:i:2965	dv:f:0.0056	rl:i:0
super_2072	3589	2	3573	+	Chr01	85112863	34188424	34192150	2973	3729	0	tp:A:S	cm:i:274	s1:i:2945	dv:f:0.0078	rl:i:0
super_2072	3589	2	3573	+	Chr01	85112863	34097868	34101595	2949	3729	0	tp:A:S	cm:i:277	s1:i:2921	dv:f:0.0072	rl:i:0
super_2072	3589	2	3573	+	Chr01	85112863	34058398	34062140	2895	3747	0	tp:A:S	cm:i:268	s1:i:2864	dv:f:0.0090	rl:i:0
super_2072	3589	41	3573	+	Chr01	85112863	34197108	34200796	2855	3690	0	tp:A:S	cm:i:267	s1:i:2827	dv:f:0.0085	rl:i:0
super_2072	3589	2	3573	-	Chr01	85112863	34234053	34237783	2794	3732	0	tp:A:S	cm:i:255	s1:i:2765	dv:f:0.0116	rl:i:0
super_2072	3589	2	3573	+	Chr01	85112863	32040409	32044136	2665	3729	0	tp:A:S	cm:i:238	s1:i:2637	dv:f:0.0151	rl:i:0
super_2075	3486	14	3475	+	Chr08	65779274	31561076	31564536	3104	3461	0	tp:A:P	cm:i:284	s1:i:3104	s2:i:3078	dv:f:0.0061	rl:i:274
super_2075	3486	19	3475	+	Chr08	65779274	28562693	28566109	3093	3472	0	tp:A:S	cm:i:285	s1:i:3078	dv:f:0.0057	rl:i:274
super_2075	3486	19	3475	+	Chr08	65779274	30374450	30377859	2770	3469	0	tp:A:S	cm:i:255	s1:i:2755	dv:f:0.0116	rl:i:274
super_2078	3482	57	3191	+	Chr02	79114963	34530575	34533724	1351	3149	2	tp:A:P	cm:i:114	s1:i:1346	s2:i:1315	dv:f:0.0065	rl:i:2223
super_2078	3482	57	3191	+	Chr02	79114963	34522541	34525690	1320	3149	0	tp:A:S	cm:i:112	s1:i:1315	dv:f:0.0074	rl:i:2223
super_2078	3482	57	3191	+	Chr02	79114963	34526558	34529707	1320	3149	0	tp:A:S	cm:i:112	s1:i:1315	dv:f:0.0074	rl:i:2223
super_2078	3482	57	3149	+	Chr02	79114963	34518524	34521631	1304	3107	0	tp:A:S	cm:i:111	s1:i:1299	dv:f:0.0071	rl:i:2223
super_2079	3481	55	3469	+	Chr04	71215609	19818055	19821469	3031	3414	60	tp:A:P	cm:i:277	s1:i:3031	s2:i:2156	dv:f:0.0004	rl:i:684
super_2080	3481	490	3431	-	Chr10	62870657	30482870	30486214	1056	3345	1	tp:A:P	cm:i:77	s1:i:989	s2:i:971	dv:f:0.0082	rl:i:2429
super_2080	3481	461	3431	-	Chr10	62870657	30526779	30530045	1019	3266	0	tp:A:S	cm:i:72	s1:i:971	dv:f:0.0123	rl:i:2429
super_2080	3481	461	3431	-	Chr10	62870657	30534362	30537627	1015	3266	0	tp:A:S	cm:i:73	s1:i:967	dv:f:0.0115	rl:i:2429
super_2080	3481	461	3431	-	Chr10	62870657	30529307	30532572	1008	3265	0	tp:A:S	cm:i:71	s1:i:960	dv:f:0.0130	rl:i:2429
super_2080	3481	461	3431	-	Chr10	62870657	30554579	30557841	1005	3265	0	tp:A:S	cm:i:72	s1:i:956	dv:f:0.0123	rl:i:2429
super_2080	3481	461	3431	-	Chr10	62870657	30539417	30542682	997	3265	0	tp:A:S	cm:i:69	s1:i:949	dv:f:0.0145	rl:i:2429
super_2080	3481	461	3431	-	Chr10	62870657	30557104	30560368	983	3265	0	tp:A:S	cm:i:70	s1:i:935	dv:f:0.0137	rl:i:2429
super_2080	3481	461	3431	-	Chr10	62870657	30536889	30540155	978	3266	0	tp:A:S	cm:i:68	s1:i:930	dv:f:0.0152	rl:i:2429
super_2080	3481	461	3431	-	Chr10	62870657	30549525	30552789	950	3265	0	tp:A:S	cm:i:67	s1:i:902	dv:f:0.0160	rl:i:2429
super_2080	3481	461	3431	-	Chr10	62870657	30564681	30567943	948	3265	0	tp:A:S	cm:i:64	s1:i:899	dv:f:0.0184	rl:i:2429
super_2080	3481	461	3431	-	Chr10	62870657	30544471	30547735	941	3265	0	tp:A:S	cm:i:65	s1:i:893	dv:f:0.0176	rl:i:2429
super_2080	3481	461	3431	-	Chr10	62870657	30541945	30545208	941	3265	0	tp:A:S	cm:i:65	s1:i:893	dv:f:0.0176	rl:i:2429
super_2080	3481	461	3431	-	Chr10	62870657	30546998	30550262	941	3265	0	tp:A:S	cm:i:65	s1:i:893	dv:f:0.0176	rl:i:2429
super_2080	3481	461	3431	-	Chr10	62870657	30552052	30555316	935	3265	0	tp:A:S	cm:i:66	s1:i:887	dv:f:0.0168	rl:i:2429
super_2080	3481	461	3431	-	Chr10	62870657	30562156	30565418	932	3265	0	tp:A:S	cm:i:64	s1:i:883	dv:f:0.0184	rl:i:2429
super_2080	3481	461	3431	-	Chr10	62870657	30531835	30535099	915	3265	0	tp:A:S	cm:i:65	s1:i:867	dv:f:0.0176	rl:i:2429
super_2080	3481	461	3431	-	Chr10	62870657	30559631	30562893	892	3265	0	tp:A:S	cm:i:62	s1:i:843	dv:f:0.0200	rl:i:2429
super_2080	3481	461	3431	-	Chr10	62870657	32104576	32107840	861	3265	0	tp:A:S	cm:i:61	s1:i:813	dv:f:0.0208	rl:i:2429
super_2080	3481	158	871	-	Chr10	62870657	33441744	33442460	66	716	12	tp:A:P	cm:i:4	s1:i:65	s2:i:0	dv:f:0.0812	rl:i:2429
super_2081	3480	9	3462	-	Chr07	68911884	53711079	53714533	3219	3454	60	tp:A:P	cm:i:301	s1:i:3219	s2:i:1720	dv:f:0.0007	rl:i:389
super_2082	3477	52	3461	+	Chr02	79114963	30779092	30782501	2469	3409	60	tp:A:P	cm:i:226	s1:i:2469	s2:i:1281	dv:f:0.0005	rl:i:1405
super_2083	3718	253	3611	+	Chr05	77058072	37354358	37357691	1716	3391	11	tp:A:P	cm:i:148	s1:i:1698	s2:i:1563	dv:f:0.0147	rl:i:1800
super_2083	3718	253	3611	+	Chr05	77058072	37941236	37944565	1582	3391	0	tp:A:S	cm:i:135	s1:i:1563	dv:f:0.0194	rl:i:1800
super_2083	3718	33	525	+	Chr06	62713908	23089113	23089604	67	492	22	tp:A:P	cm:i:4	s1:i:67	s2:i:0	dv:f:0.0672	rl:i:1800
super_2083	3718	10	52	+	Chr08	65779274	32148579	32148621	42	42	1	tp:A:P	cm:i:3	s1:i:42	s2:i:0	dv:f:0.0150	rl:i:1800
super_2084	3476	2	3466	-	Chr01	85112863	46318005	46321469	3464	3464	40	tp:A:P	cm:i:348	s1:i:3464	s2:i:3034	dv:f:0.0002	rl:i:0
super_2084	3476	2	3466	+	Chr01	85112863	21934559	21938015	3036	3466	0	tp:A:S	cm:i:288	s1:i:3034	dv:f:0.0101	rl:i:0
super_2084	3476	2	3466	+	Chr02	79114963	42234489	42238106	2856	3618	0	tp:A:S	cm:i:271	s1:i:2827	dv:f:0.0132	rl:i:0
super_2089	3472	37	3107	-	Chr01	85112863	34005354	34008425	3065	3071	0	tp:A:P	cm:i:307	s1:i:3065	s2:i:3065	dv:f:0.0003	rl:i:46
super_2089	3472	37	3107	-	Chr01	85112863	34023017	34026088	3065	3071	0	tp:A:S	cm:i:307	s1:i:3065	dv:f:0.0003	rl:i:46
super_2089	3472	37	3107	-	Chr01	85112863	34031910	34034981	3065	3071	0	tp:A:S	cm:i:307	s1:i:3065	dv:f:0.0003	rl:i:46
super_2089	3472	37	3107	-	Chr01	85112863	34014247	34017318	3065	3071	0	tp:A:S	cm:i:307	s1:i:3065	dv:f:0.0003	rl:i:46
super_2089	3472	37	3107	-	Chr01	85112863	33996461	33999532	3065	3071	0	tp:A:S	cm:i:307	s1:i:3065	dv:f:0.0003	rl:i:46
super_2089	3472	37	3107	-	Chr01	85112863	34040804	34043875	3065	3071	0	tp:A:S	cm:i:307	s1:i:3065	dv:f:0.0003	rl:i:46
super_2089	3472	37	3107	-	Chr01	85112863	34049697	34052768	3065	3071	0	tp:A:S	cm:i:307	s1:i:3065	dv:f:0.0003	rl:i:46
super_2089	3472	37	3107	-	Chr01	85112863	33988224	33991295	3065	3071	0	tp:A:S	cm:i:307	s1:i:3065	dv:f:0.0003	rl:i:46
super_2089	3472	37	3107	-	Chr01	85112863	34080020	34083091	3007	3071	0	tp:A:S	cm:i:296	s1:i:3007	dv:f:0.0023	rl:i:46
super_2089	3472	37	3093	-	Chr01	85112863	34134061	34137118	2981	3057	0	tp:A:S	cm:i:297	s1:i:2981	dv:f:0.0019	rl:i:46
super_2089	3472	37	3107	-	Chr01	85112863	34170453	34173524	2978	3071	0	tp:A:S	cm:i:288	s1:i:2978	dv:f:0.0037	rl:i:46
super_2089	3472	37	3107	-	Chr01	85112863	34151912	34154983	2976	3071	0	tp:A:S	cm:i:290	s1:i:2976	dv:f:0.0033	rl:i:46
super_2089	3472	37	3107	-	Chr01	85112863	34179597	34182668	2965	3071	0	tp:A:S	cm:i:289	s1:i:2965	dv:f:0.0035	rl:i:46
super_2089	3472	37	3107	-	Chr01	85112863	34116004	34119075	2960	3071	0	tp:A:S	cm:i:291	s1:i:2960	dv:f:0.0032	rl:i:46
super_2089	3472	37	3107	-	Chr01	85112863	34160934	34164005	2951	3071	0	tp:A:S	cm:i:290	s1:i:2951	dv:f:0.0033	rl:i:46
super_2089	3472	37	3107	-	Chr01	85112863	34142890	34145961	2941	3071	0	tp:A:S	cm:i:286	s1:i:2941	dv:f:0.0041	rl:i:46
super_2089	3472	37	3093	-	Chr01	85112863	34089055	34092112	2936	3057	0	tp:A:S	cm:i:291	s1:i:2936	dv:f:0.0030	rl:i:46
super_2089	3472	37	3075	-	Chr01	85112863	34125057	34128096	2931	3039	0	tp:A:S	cm:i:290	s1:i:2931	dv:f:0.0030	rl:i:46
super_2089	3472	37	3093	-	Chr01	85112863	34107098	34110155	2918	3057	0	tp:A:S	cm:i:287	s1:i:2918	dv:f:0.0037	rl:i:46
super_2089	3472	37	3107	-	Chr01	85112863	34098062	34101133	2904	3071	0	tp:A:S	cm:i:281	s1:i:2904	dv:f:0.0050	rl:i:46
super_2089	3472	37	3107	-	Chr01	85112863	34188618	34191688	2842	3071	0	tp:A:S	cm:i:265	s1:i:2842	dv:f:0.0081	rl:i:46
super_2089	3472	37	3107	-	Chr01	85112863	34058591	34061669	2810	3081	0	tp:A:S	cm:i:266	s1:i:2808	dv:f:0.0079	rl:i:46
super_2089	3472	37	3107	-	Chr01	85112863	34197263	34200334	2804	3071	0	tp:A:S	cm:i:270	s1:i:2804	dv:f:0.0071	rl:i:46
super_2089	3472	37	3107	-	Chr01	85112863	32040603	32043674	2651	3071	0	tp:A:S	cm:i:251	s1:i:2651	dv:f:0.0109	rl:i:46
super_2089	3472	37	3107	+	Chr01	85112863	34234515	34237589	2623	3074	0	tp:A:S	cm:i:242	s1:i:2622	dv:f:0.0128	rl:i:46
super_2089	3472	3116	3455	+	Chr04	71215609	56574773	56575112	322	339	60	tp:A:P	cm:i:28	s1:i:322	s2:i:0	dv:f:0.0036	rl:i:46
super_2092	3468	15	3451	+	Chr03	80873341	18782296	18785732	3338	3436	60	tp:A:P	cm:i:342	s1:i:3338	s2:i:872	dv:f:0.0002	rl:i:218
super_2098	3912	85	3903	+	Chr02	79114963	36555691	36559655	2635	3966	60	tp:A:P	cm:i:238	s1:i:2609	s2:i:1864	dv:f:0.0011	rl:i:1234
super_2105	3452	408	3439	-	Chr01	85112863	5536776	5539987	2993	3211	60	tp:A:P	cm:i:282	s1:i:2962	s2:i:567	dv:f:0.0004	rl:i:231
super_2105	3452	43	216	-	Chr06	62713908	56159283	56159456	127	173	60	tp:A:P	cm:i:9	s1:i:127	s2:i:0	dv:f:0.0105	rl:i:231
super_2108	3445	81	3413	+	Chr03	80873341	41999342	42002674	3058	3332	60	tp:A:P	cm:i:292	s1:i:3058	s2:i:1647	dv:f:0.0004	rl:i:445
super_2109	3542	111	3377	-	Chr07	68911884	32285716	32288969	2649	3267	3	tp:A:P	cm:i:250	s1:i:2645	s2:i:2610	dv:f:0.0006	rl:i:765
super_2109	3542	111	3377	-	Chr07	68911884	32253253	32256506	2614	3267	0	tp:A:S	cm:i:246	s1:i:2610	dv:f:0.0015	rl:i:765
super_2120	3432	16	3417	+	Chr04	71215609	61277144	61280545	3378	3401	60	tp:A:P	cm:i:335	s1:i:3378	s2:i:960	dv:f:0.0002	rl:i:86
super_2122	3431	97	3277	+	Chr01	85112863	34037195	34040374	3151	3180	0	tp:A:P	cm:i:307	s1:i:3151	s2:i:3151	dv:f:0.0003	rl:i:0
super_2122	3431	97	3277	+	Chr01	85112863	34028301	34031480	3151	3180	0	tp:A:S	cm:i:307	s1:i:3151	dv:f:0.0003	rl:i:0
super_2122	3431	97	3277	+	Chr01	85112863	34010638	34013817	3151	3180	0	tp:A:S	cm:i:307	s1:i:3151	dv:f:0.0003	rl:i:0
super_2122	3431	97	3277	+	Chr01	85112863	34001745	34004924	3151	3180	0	tp:A:S	cm:i:307	s1:i:3151	dv:f:0.0003	rl:i:0
super_2122	3431	97	3277	+	Chr01	85112863	34019408	34022587	3151	3180	0	tp:A:S	cm:i:307	s1:i:3151	dv:f:0.0003	rl:i:0
super_2122	3431	97	3277	+	Chr01	85112863	34046088	34049267	3151	3180	0	tp:A:S	cm:i:307	s1:i:3151	dv:f:0.0003	rl:i:0
super_2122	3431	97	3277	+	Chr01	85112863	33992852	33996031	3151	3180	0	tp:A:S	cm:i:307	s1:i:3151	dv:f:0.0003	rl:i:0
super_2122	3431	97	3277	+	Chr01	85112863	34054981	34058161	3147	3181	0	tp:A:S	cm:i:306	s1:i:3147	dv:f:0.0005	rl:i:0
super_2122	3431	97	3277	+	Chr01	85112863	34112393	34115574	3085	3182	0	tp:A:S	cm:i:299	s1:i:3085	dv:f:0.0017	rl:i:0
super_2122	3431	97	3277	+	Chr01	85112863	34085432	34088611	3047	3180	0	tp:A:S	cm:i:294	s1:i:3047	dv:f:0.0026	rl:i:0
super_2122	3431	97	3277	+	Chr01	85112863	34076411	34079590	3029	3180	0	tp:A:S	cm:i:293	s1:i:3029	dv:f:0.0028	rl:i:0
super_2122	3431	97	3277	+	Chr01	85112863	34166844	34170023	3010	3180	0	tp:A:S	cm:i:286	s1:i:3010	dv:f:0.0041	rl:i:0
super_2122	3431	97	3277	+	Chr01	85112863	34157325	34160504	3004	3180	0	tp:A:S	cm:i:287	s1:i:3004	dv:f:0.0039	rl:i:0
super_2122	3431	97	3277	+	Chr01	85112863	34130437	34133617	3000	3181	0	tp:A:S	cm:i:289	s1:i:3000	dv:f:0.0035	rl:i:0
super_2122	3431	97	3277	+	Chr01	85112863	34139281	34142460	2988	3181	0	tp:A:S	cm:i:289	s1:i:2988	dv:f:0.0035	rl:i:0
super_2122	3431	97	3277	+	Chr01	85112863	34094453	34097632	2963	3180	0	tp:A:S	cm:i:286	s1:i:2963	dv:f:0.0041	rl:i:0
super_2122	3431	97	3277	+	Chr01	85112863	34103476	34106654	2960	3180	0	tp:A:S	cm:i:282	s1:i:2960	dv:f:0.0048	rl:i:0
super_2122	3431	97	3277	+	Chr01	85112863	34121417	34124595	2937	3180	0	tp:A:S	cm:i:282	s1:i:2937	dv:f:0.0048	rl:i:0
super_2122	3431	97	3277	+	Chr01	85112863	34185009	34188188	2919	3180	0	tp:A:S	cm:i:277	s1:i:2919	dv:f:0.0057	rl:i:0
super_2122	3431	97	3277	+	Chr01	85112863	34148302	34151482	2916	3181	0	tp:A:S	cm:i:277	s1:i:2916	dv:f:0.0057	rl:i:0
super_2122	3431	97	3277	+	Chr01	85112863	34175988	34179167	2885	3180	0	tp:A:S	cm:i:278	s1:i:2885	dv:f:0.0055	rl:i:0
super_2122	3431	97	3277	+	Chr01	85112863	34193654	34196833	2789	3180	0	tp:A:S	cm:i:264	s1:i:2789	dv:f:0.0082	rl:i:0
super_2122	3431	97	3277	+	Chr01	85112863	34202675	34205854	2612	3180	0	tp:A:S	cm:i:237	s1:i:2612	dv:f:0.0139	rl:i:0
super_2122	3431	3294	3429	-	Chr01	85112863	13139847	13139982	135	135	60	tp:A:P	cm:i:13	s1:i:135	s2:i:0	dv:f:0.0075	rl:i:0
super_2139	3414	115	3368	-	Chr03	80873341	39975011	39978264	2998	3253	22	tp:A:P	cm:i:282	s1:i:2998	s2:i:2756	dv:f:0.0007	rl:i:455
super_2139	3414	130	3368	+	Chr03	80873341	37867960	37871197	2756	3238	0	tp:A:S	cm:i:247	s1:i:2756	dv:f:0.0073	rl:i:455
super_2142	3412	53	3316	+	Chr01	85112863	34001548	34004813	3240	3265	0	tp:A:P	cm:i:315	s1:i:3239	s2:i:3239	dv:f:0.0003	rl:i:0
super_2142	3412	53	3316	+	Chr01	85112863	33992655	33995920	3240	3265	0	tp:A:S	cm:i:315	s1:i:3239	dv:f:0.0003	rl:i:0
super_2142	3412	53	3316	+	Chr01	85112863	34036998	34040263	3240	3265	0	tp:A:S	cm:i:315	s1:i:3239	dv:f:0.0003	rl:i:0
super_2142	3412	53	3316	+	Chr01	85112863	34010441	34013706	3240	3265	0	tp:A:S	cm:i:315	s1:i:3239	dv:f:0.0003	rl:i:0
super_2142	3412	53	3316	+	Chr01	85112863	34028104	34031369	3240	3265	0	tp:A:S	cm:i:315	s1:i:3239	dv:f:0.0003	rl:i:0
super_2142	3412	53	3316	+	Chr01	85112863	34019211	34022476	3240	3265	0	tp:A:S	cm:i:315	s1:i:3239	dv:f:0.0003	rl:i:0
super_2142	3412	53	3316	+	Chr01	85112863	34045891	34049156	3240	3265	0	tp:A:S	cm:i:315	s1:i:3239	dv:f:0.0003	rl:i:0
super_2142	3412	53	3316	+	Chr01	85112863	34054784	34058050	3236	3266	0	tp:A:S	cm:i:314	s1:i:3235	dv:f:0.0005	rl:i:0
super_2142	3412	53	3316	+	Chr01	85112863	34112175	34115463	3140	3288	0	tp:A:S	cm:i:303	s1:i:3134	dv:f:0.0024	rl:i:0
super_2142	3412	53	3316	+	Chr01	85112863	34085235	34088500	3125	3265	0	tp:A:S	cm:i:300	s1:i:3124	dv:f:0.0029	rl:i:0
super_2142	3412	53	3316	+	Chr01	85112863	34130240	34133506	3121	3266	0	tp:A:S	cm:i:300	s1:i:3120	dv:f:0.0029	rl:i:0
super_2142	3412	53	3316	+	Chr01	85112863	34076214	34079479	3100	3265	0	tp:A:S	cm:i:299	s1:i:3099	dv:f:0.0031	rl:i:0
super_2142	3412	53	3316	+	Chr01	85112863	34166647	34169912	3097	3265	0	tp:A:S	cm:i:293	s1:i:3096	dv:f:0.0041	rl:i:0
super_2142	3412	53	3316	+	Chr01	85112863	34139084	34142349	3075	3266	0	tp:A:S	cm:i:296	s1:i:3074	dv:f:0.0036	rl:i:0
super_2142	3412	53	3307	+	Chr01	85112863	34103279	34106534	3067	3256	0	tp:A:S	cm:i:294	s1:i:3066	dv:f:0.0038	rl:i:0
super_2142	3412	95	3316	+	Chr01	85112863	34157172	34160393	3058	3221	0	tp:A:S	cm:i:294	s1:i:3058	dv:f:0.0038	rl:i:0
super_2142	3412	53	3316	+	Chr01	85112863	34094256	34097521	3040	3265	0	tp:A:S	cm:i:294	s1:i:3039	dv:f:0.0040	rl:i:0
super_2142	3412	53	3307	+	Chr01	85112863	34121220	34124475	3037	3256	0	tp:A:S	cm:i:291	s1:i:3036	dv:f:0.0043	rl:i:0
super_2142	3412	53	3316	+	Chr01	85112863	34148105	34151371	3019	3266	0	tp:A:S	cm:i:288	s1:i:3018	dv:f:0.0050	rl:i:0
super_2142	3412	53	3316	+	Chr01	85112863	34184812	34188077	2991	3265	0	tp:A:S	cm:i:281	s1:i:2990	dv:f:0.0063	rl:i:0
super_2142	3412	53	3316	+	Chr01	85112863	34175791	34179056	2972	3265	0	tp:A:S	cm:i:285	s1:i:2971	dv:f:0.0056	rl:i:0
super_2142	3412	53	3316	+	Chr01	85112863	34193457	34196722	2822	3265	0	tp:A:S	cm:i:265	s1:i:2821	dv:f:0.0094	rl:i:0
super_2142	3412	53	3316	+	Chr01	85112863	34202478	34205743	2670	3265	0	tp:A:S	cm:i:242	s1:i:2669	dv:f:0.0141	rl:i:0
super_2144	3510	35	3494	+	Chr01	85112863	34051635	34055526	3015	3899	0	tp:A:P	cm:i:289	s1:i:2943	s2:i:2943	dv:f:0.0009	rl:i:0
super_2144	3510	35	3494	+	Chr01	85112863	34007292	34011183	3015	3899	0	tp:A:S	cm:i:289	s1:i:2943	dv:f:0.0009	rl:i:0
super_2144	3510	35	3494	+	Chr01	85112863	34024955	34028846	3015	3899	0	tp:A:S	cm:i:289	s1:i:2943	dv:f:0.0009	rl:i:0
super_2144	3510	35	3494	+	Chr01	85112863	33998399	34002290	3015	3899	0	tp:A:S	cm:i:289	s1:i:2943	dv:f:0.0009	rl:i:0
super_2144	3510	35	3494	+	Chr01	85112863	34042742	34046633	3015	3899	0	tp:A:S	cm:i:289	s1:i:2943	dv:f:0.0009	rl:i:0
super_2144	3510	35	3494	+	Chr01	85112863	34033848	34037740	3003	3900	0	tp:A:S	cm:i:288	s1:i:2931	dv:f:0.0011	rl:i:0
super_2144	3510	35	3494	+	Chr01	85112863	34016185	34019953	2896	3898	0	tp:A:S	cm:i:278	s1:i:2802	dv:f:0.0029	rl:i:0
super_2144	3510	35	3494	+	Chr01	85112863	34126963	34130983	2632	4030	0	tp:A:S	cm:i:237	s1:i:2536	dv:f:0.0113	rl:i:0
super_2144	3510	35	3494	+	Chr01	85112863	34162872	34167389	2697	4527	0	tp:A:S	cm:i:245	s1:i:2515	dv:f:0.0095	rl:i:0
super_2144	3510	35	3494	+	Chr01	85112863	34090979	34094998	2648	4151	0	tp:A:S	cm:i:239	s1:i:2511	dv:f:0.0108	rl:i:0
super_2144	3510	35	3494	+	Chr01	85112863	34172391	34176533	2659	4273	0	tp:A:S	cm:i:242	s1:i:2501	dv:f:0.0102	rl:i:0
super_2144	3510	35	3494	+	Chr01	85112863	34117942	34121962	2629	4152	0	tp:A:S	cm:i:237	s1:i:2492	dv:f:0.0113	rl:i:0
super_2144	3510	35	3494	+	Chr01	85112863	34072937	34076956	2619	4151	0	tp:A:S	cm:i:236	s1:i:2482	dv:f:0.0115	rl:i:0
super_2144	3510	35	3494	+	Chr01	85112863	34081958	34085977	2614	4151	0	tp:A:S	cm:i:233	s1:i:2477	dv:f:0.0122	rl:i:0
super_2144	3510	35	3494	+	Chr01	85112863	34181535	34185554	2612	4151	0	tp:A:S	cm:i:233	s1:i:2475	dv:f:0.0122	rl:i:0
super_2144	3510	35	3494	+	Chr01	85112863	34153850	34157870	2607	4152	0	tp:A:S	cm:i:231	s1:i:2470	dv:f:0.0126	rl:i:0
super_2144	3510	35	3494	+	Chr01	85112863	34144828	34148848	2561	4152	0	tp:A:S	cm:i:230	s1:i:2424	dv:f:0.0128	rl:i:0
super_2144	3510	35	3494	+	Chr01	85112863	34135985	34139827	2539	4028	0	tp:A:S	cm:i:228	s1:i:2411	dv:f:0.0133	rl:i:0
super_2144	3510	35	3494	+	Chr01	85112863	34109022	34112939	2513	4050	0	tp:A:S	cm:i:224	s1:i:2389	dv:f:0.0142	rl:i:0
super_2144	3510	35	3494	+	Chr01	85112863	34100000	34104021	2508	4153	0	tp:A:S	cm:i:221	s1:i:2370	dv:f:0.0149	rl:i:0
super_2149	3407	19	3389	-	Chr03	80873341	34176713	34180083	3370	3370	60	tp:A:P	cm:i:325	s1:i:3370	s2:i:1847	dv:f:0.0002	rl:i:0
super_2150	3405	28	3368	-	Chr03	80873341	32961226	32964566	2845	3340	60	tp:A:P	cm:i:273	s1:i:2845	s2:i:580	dv:f:0.0004	rl:i:951
super_2156	3398	78	3286	+	Chr05	77058072	42680554	42683762	3197	3208	60	tp:A:P	cm:i:322	s1:i:3197	s2:i:1023	dv:f:0.0003	rl:i:19
super_2157	3397	333	3382	-	Chr06	62713908	2151910	2154959	2893	3049	60	tp:A:P	cm:i:281	s1:i:2893	s2:i:1777	dv:f:0.0004	rl:i:233
super_2157	3397	3	329	+	Chr02	79114963	16577219	16577545	326	326	60	tp:A:P	cm:i:31	s1:i:326	s2:i:142	dv:f:0.0017	rl:i:233
super_2161	3767	3	3643	+	Chr08	65779274	18676233	18679969	3115	3736	60	tp:A:P	cm:i:313	s1:i:3098	s2:i:671	dv:f:0.0002	rl:i:180
super_2163	3390	13	3386	-	Chr08	65779274	63533573	63536946	3373	3373	60	tp:A:P	cm:i:340	s1:i:3373	s2:i:2065	dv:f:0.0002	rl:i:0
super_2164	3829	93	3806	-	Chr06	62713908	25729909	25733691	3000	3782	60	tp:A:P	cm:i:277	s1:i:2987	s2:i:1034	dv:f:0.0006	rl:i:434
super_2171	3485	96	3388	+	Chr01	85112863	37895535	37898865	2853	3331	8	tp:A:P	cm:i:280	s1:i:2845	s2:i:2764	dv:f:0.0011	rl:i:19
super_2171	3485	96	3388	+	Chr10	62870657	46579787	46583117	2772	3331	0	tp:A:S	cm:i:263	s1:i:2764	dv:f:0.0044	rl:i:19
super_2171	3485	101	3388	-	Chr05	77058072	44310675	44314000	2738	3326	0	tp:A:S	cm:i:261	s1:i:2730	dv:f:0.0046	rl:i:19
super_2171	3485	96	3388	+	Chr01	85112863	53113045	53116375	2725	3331	0	tp:A:S	cm:i:257	s1:i:2717	dv:f:0.0056	rl:i:19
super_2171	3485	160	3388	-	Chr02	79114963	54286600	54289867	2700	3268	0	tp:A:S	cm:i:253	s1:i:2692	dv:f:0.0057	rl:i:19
super_2171	3485	96	3388	+	Chr09	63277606	55125828	55129157	2697	3331	0	tp:A:S	cm:i:250	s1:i:2689	dv:f:0.0071	rl:i:19
super_2171	3485	96	3388	+	Chr07	68911884	63896745	63900075	2671	3331	0	tp:A:S	cm:i:250	s1:i:2663	dv:f:0.0071	rl:i:19
super_2171	3485	160	3388	-	Chr10	62870657	1644952	1648220	2640	3268	0	tp:A:S	cm:i:249	s1:i:2632	dv:f:0.0065	rl:i:19
super_2171	3485	96	3388	-	Chr06	62713908	48015208	48018539	2600	3332	0	tp:A:S	cm:i:242	s1:i:2592	dv:f:0.0088	rl:i:19
super_2174	3382	86	3364	+	Chr05	77058072	63769026	63772304	3278	3278	0	tp:A:P	cm:i:314	s1:i:3278	s2:i:3278	dv:f:0.0003	rl:i:0
super_2174	3382	86	3364	+	Chr05	77058072	63906279	63909557	3278	3278	0	tp:A:S	cm:i:314	s1:i:3278	dv:f:0.0003	rl:i:0
super_2174	3382	86	3364	+	Chr05	77058072	63916877	63920154	3007	3280	0	tp:A:S	cm:i:273	s1:i:3006	dv:f:0.0077	rl:i:0
super_2174	3382	86	3364	+	Chr05	77058072	63779626	63782906	3001	3280	0	tp:A:S	cm:i:273	s1:i:3001	dv:f:0.0077	rl:i:0
super_2174	3382	86	3364	+	Chr05	77058072	63790201	63793481	2869	3280	0	tp:A:S	cm:i:260	s1:i:2869	dv:f:0.0102	rl:i:0
super_2174	3382	86	3364	+	Chr05	77058072	63821938	63825218	2858	3280	0	tp:A:S	cm:i:259	s1:i:2858	dv:f:0.0104	rl:i:0
super_2174	3382	86	3364	+	Chr05	77058072	63811372	63814652	2844	3280	0	tp:A:S	cm:i:256	s1:i:2844	dv:f:0.0110	rl:i:0
super_2174	3382	86	3364	+	Chr05	77058072	63800806	63804086	2844	3280	0	tp:A:S	cm:i:256	s1:i:2844	dv:f:0.0110	rl:i:0
super_2174	3382	86	3364	+	Chr05	77058072	63927448	63930726	2844	3281	0	tp:A:S	cm:i:257	s1:i:2844	dv:f:0.0108	rl:i:0
super_2174	3382	86	3364	+	Chr05	77058072	63938057	63941342	2840	3285	0	tp:A:S	cm:i:254	s1:i:2839	dv:f:0.0114	rl:i:0
super_2182	3473	82	3351	+	Chr07	68911884	36103056	36106290	1042	3269	9	tp:A:P	cm:i:87	s1:i:1035	s2:i:920	dv:f:0.0123	rl:i:2304
super_2182	3473	82	3196	-	Chr07	68911884	33908277	33911389	921	3114	0	tp:A:S	cm:i:80	s1:i:920	dv:f:0.0147	rl:i:2304
super_2182	3473	82	3196	-	Chr07	68911884	33920679	33923791	883	3114	0	tp:A:S	cm:i:78	s1:i:882	dv:f:0.0160	rl:i:2304
super_2184	3583	3	3492	-	Chr04	71215609	18056617	18059972	3127	3489	60	tp:A:P	cm:i:318	s1:i:3104	s2:i:1783	dv:f:0.0005	rl:i:272
super_2191	3363	7	3348	-	Chr04	71215609	637753	641094	3127	3341	60	tp:A:P	cm:i:295	s1:i:3127	s2:i:1544	dv:f:0.0002	rl:i:420
super_2197	3353	123	3322	-	Chr08	65779274	33606552	33609750	3189	3199	60	tp:A:P	cm:i:330	s1:i:3189	s2:i:1543	dv:f:0.0003	rl:i:36
super_2199	3452	29	3441	+	Chr01	85112863	50128513	50131961	3023	3448	60	tp:A:P	cm:i:272	s1:i:3016	s2:i:1490	dv:f:0.0004	rl:i:506
super_2202	3350	20	3197	-	Chr06	62713908	59141796	59144973	2981	3177	60	tp:A:P	cm:i:283	s1:i:2981	s2:i:2010	dv:f:0.0004	rl:i:546
super_2210	3344	77	3289	+	Chr08	65779274	18457750	18460963	3188	3213	60	tp:A:P	cm:i:320	s1:i:3188	s2:i:1732	dv:f:0.0005	rl:i:26
super_2211	4284	25	4284	+	Chr10	62870657	18707605	18711982	3206	4380	57	tp:A:P	cm:i:312	s1:i:3184	s2:i:2619	dv:f:0.0003	rl:i:0
super_2211	4284	212	4284	+	Chr07	68911884	63113020	63117225	2645	4208	0	tp:A:S	cm:i:238	s1:i:2619	dv:f:0.0109	rl:i:0
super_2214	3341	4	3323	+	Chr07	68911884	10818067	10821400	2734	3334	60	tp:A:P	cm:i:261	s1:i:2730	s2:i:924	dv:f:0.0002	rl:i:864
super_2217	3438	2	3401	+	Chr10	62870657	29640405	29643775	1599	3401	29	tp:A:P	cm:i:124	s1:i:1590	s2:i:1220	dv:f:0.0052	rl:i:2105
super_2220	3336	2	3321	+	Chr09	63277606	28800766	28804085	2591	3319	60	tp:A:P	cm:i:225	s1:i:2591	s2:i:1687	dv:f:0.0002	rl:i:1365
super_2222	3487	18	3375	+	Chr05	77058072	50855639	50860094	2903	4457	60	tp:A:P	cm:i:290	s1:i:2727	s2:i:2089	dv:f:0.0011	rl:i:329
super_2226	3331	16	3328	+	Chr01	85112863	60448233	60451545	3312	3312	60	tp:A:P	cm:i:331	s1:i:3312	s2:i:2116	dv:f:0.0002	rl:i:0
super_2228	3328	187	3280	+	Chr05	77058072	37717119	37720214	2264	3095	20	tp:A:P	cm:i:190	s1:i:2264	s2:i:2021	dv:f:0.0008	rl:i:1420
super_2228	3328	187	3280	+	Chr05	77058072	36343926	36347022	2021	3096	0	tp:A:S	cm:i:168	s1:i:2021	dv:f:0.0073	rl:i:1420
super_2228	3328	187	3280	+	Chr05	77058072	36739344	36742654	2016	3312	0	tp:A:S	cm:i:167	s1:i:1979	dv:f:0.0076	rl:i:1420
super_2228	3328	1	178	-	Chr10	62870657	60485803	60485980	162	177	60	tp:A:P	cm:i:16	s1:i:162	s2:i:0	dv:f:0.0032	rl:i:1420
super_2229	3328	528	3299	-	Chr01	85112863	33996857	33999630	2664	2773	0	tp:A:P	cm:i:268	s1:i:2664	s2:i:2664	dv:f:0.0019	rl:i:0
super_2229	3328	528	3299	-	Chr01	85112863	34032306	34035079	2664	2773	0	tp:A:S	cm:i:268	s1:i:2664	dv:f:0.0019	rl:i:0
super_2229	3328	528	3299	-	Chr01	85112863	34050093	34052866	2664	2773	0	tp:A:S	cm:i:268	s1:i:2664	dv:f:0.0019	rl:i:0
super_2229	3328	528	3299	-	Chr01	85112863	34014643	34017416	2664	2773	0	tp:A:S	cm:i:268	s1:i:2664	dv:f:0.0019	rl:i:0
super_2229	3328	528	3299	-	Chr01	85112863	33988620	33991393	2664	2773	0	tp:A:S	cm:i:268	s1:i:2664	dv:f:0.0019	rl:i:0
super_2229	3328	528	3299	-	Chr01	85112863	34041200	34043973	2664	2773	0	tp:A:S	cm:i:268	s1:i:2664	dv:f:0.0019	rl:i:0
super_2229	3328	528	3299	-	Chr01	85112863	34005750	34008523	2664	2773	0	tp:A:S	cm:i:268	s1:i:2664	dv:f:0.0019	rl:i:0
super_2229	3328	528	3299	-	Chr01	85112863	34023413	34026186	2664	2773	0	tp:A:S	cm:i:268	s1:i:2664	dv:f:0.0019	rl:i:0
super_2229	3328	528	3299	-	Chr01	85112863	34116400	34119173	2612	2773	0	tp:A:S	cm:i:260	s1:i:2612	dv:f:0.0035	rl:i:0
super_2229	3328	528	3299	-	Chr01	85112863	34107480	34110253	2608	2773	0	tp:A:S	cm:i:260	s1:i:2608	dv:f:0.0035	rl:i:0
super_2229	3328	528	3299	-	Chr01	85112863	34080416	34083189	2598	2773	0	tp:A:S	cm:i:258	s1:i:2598	dv:f:0.0039	rl:i:0
super_2229	3328	528	3299	-	Chr01	85112863	34125421	34128194	2591	2773	0	tp:A:S	cm:i:256	s1:i:2591	dv:f:0.0043	rl:i:0
super_2229	3328	528	3299	-	Chr01	85112863	34170849	34173622	2582	2773	0	tp:A:S	cm:i:250	s1:i:2582	dv:f:0.0056	rl:i:0
super_2229	3328	528	3299	-	Chr01	85112863	34134443	34137216	2581	2773	0	tp:A:S	cm:i:258	s1:i:2581	dv:f:0.0039	rl:i:0
super_2229	3328	528	3299	-	Chr01	85112863	34161330	34164103	2574	2773	0	tp:A:S	cm:i:255	s1:i:2574	dv:f:0.0045	rl:i:0
super_2229	3328	528	3299	-	Chr01	85112863	34152308	34155081	2562	2773	0	tp:A:S	cm:i:252	s1:i:2562	dv:f:0.0052	rl:i:0
super_2229	3328	528	3299	-	Chr01	85112863	34089437	34092210	2554	2773	0	tp:A:S	cm:i:254	s1:i:2554	dv:f:0.0047	rl:i:0
super_2229	3328	528	3299	-	Chr01	85112863	34179993	34182766	2551	2773	0	tp:A:S	cm:i:249	s1:i:2551	dv:f:0.0058	rl:i:0
super_2229	3328	528	3299	-	Chr01	85112863	34143286	34146059	2521	2773	0	tp:A:S	cm:i:247	s1:i:2521	dv:f:0.0062	rl:i:0
super_2229	3328	528	3299	-	Chr01	85112863	34197659	34200432	2509	2773	0	tp:A:S	cm:i:243	s1:i:2509	dv:f:0.0071	rl:i:0
super_2229	3328	528	3299	-	Chr01	85112863	34189014	34191786	2474	2773	0	tp:A:S	cm:i:230	s1:i:2474	dv:f:0.0099	rl:i:0
super_2229	3328	528	3289	-	Chr01	85112863	34098468	34101231	2473	2763	0	tp:A:S	cm:i:241	s1:i:2473	dv:f:0.0073	rl:i:0
super_2229	3328	546	3299	-	Chr01	85112863	34058986	34061749	2416	2765	0	tp:A:S	cm:i:230	s1:i:2414	dv:f:0.0095	rl:i:0
super_2229	3328	528	3299	-	Chr01	85112863	32040999	32043772	2346	2773	0	tp:A:S	cm:i:223	s1:i:2346	dv:f:0.0115	rl:i:0
super_2229	3328	528	3270	+	Chr01	85112863	34234417	34237164	2322	2747	0	tp:A:S	cm:i:216	s1:i:2321	dv:f:0.0128	rl:i:0
super_2229	3328	35	513	+	Chr07	68911884	64689527	64690005	436	478	60	tp:A:P	cm:i:44	s1:i:436	s2:i:118	dv:f:0.0023	rl:i:0
super_2233	3324	53	3270	-	Chr01	85112863	34008334	34011799	3030	3467	0	tp:A:P	cm:i:300	s1:i:2988	s2:i:2988	dv:f:0.0009	rl:i:0
super_2233	3324	53	3270	-	Chr01	85112863	33999441	34002906	3030	3467	0	tp:A:S	cm:i:300	s1:i:2988	dv:f:0.0009	rl:i:0
super_2233	3324	53	3270	-	Chr01	85112863	34025997	34029462	3030	3467	0	tp:A:S	cm:i:300	s1:i:2988	dv:f:0.0009	rl:i:0
super_2233	3324	53	3270	-	Chr01	85112863	34043784	34047249	3030	3467	0	tp:A:S	cm:i:300	s1:i:2988	dv:f:0.0009	rl:i:0
super_2233	3324	53	3270	-	Chr01	85112863	34052677	34056142	3030	3467	0	tp:A:S	cm:i:300	s1:i:2988	dv:f:0.0009	rl:i:0
super_2233	3324	53	3270	-	Chr01	85112863	34034890	34038356	3018	3468	0	tp:A:S	cm:i:299	s1:i:2976	dv:f:0.0010	rl:i:0
super_2233	3324	53	3270	-	Chr01	85112863	34017227	34020569	2933	3343	0	tp:A:S	cm:i:290	s1:i:2910	dv:f:0.0027	rl:i:0
super_2233	3324	53	3270	-	Chr01	85112863	34083000	34086593	2789	3595	0	tp:A:S	cm:i:266	s1:i:2725	dv:f:0.0072	rl:i:0
super_2233	3324	53	3270	-	Chr01	85112863	34128005	34131599	2776	3596	0	tp:A:S	cm:i:266	s1:i:2712	dv:f:0.0072	rl:i:0
super_2233	3324	53	3270	-	Chr01	85112863	34073979	34077572	2772	3595	0	tp:A:S	cm:i:268	s1:i:2708	dv:f:0.0068	rl:i:0
super_2233	3324	53	3270	-	Chr01	85112863	34154892	34158486	2770	3596	0	tp:A:S	cm:i:266	s1:i:2706	dv:f:0.0072	rl:i:0
super_2233	3324	53	3270	-	Chr01	85112863	34182577	34186170	2767	3595	0	tp:A:S	cm:i:260	s1:i:2703	dv:f:0.0084	rl:i:0
super_2233	3324	53	3270	-	Chr01	85112863	34110064	34113555	2723	3493	0	tp:A:S	cm:i:260	s1:i:2676	dv:f:0.0084	rl:i:0
super_2233	3324	53	3270	-	Chr01	85112863	34092021	34095614	2737	3595	0	tp:A:S	cm:i:263	s1:i:2673	dv:f:0.0078	rl:i:0
super_2233	3324	70	3270	-	Chr01	85112863	34173433	34177132	2740	3701	0	tp:A:S	cm:i:266	s1:i:2654	dv:f:0.0070	rl:i:0
super_2233	3324	53	3270	-	Chr01	85112863	33991204	33994013	2715	3218	0	tp:A:S	cm:i:270	s1:i:2648	dv:f:0.0064	rl:i:0
super_2233	3324	53	3270	-	Chr01	85112863	34118984	34122578	2709	3596	0	tp:A:S	cm:i:261	s1:i:2645	dv:f:0.0082	rl:i:0
super_2233	3324	53	3270	-	Chr01	85112863	34137027	34140442	2647	3418	0	tp:A:S	cm:i:252	s1:i:2611	dv:f:0.0100	rl:i:0
super_2233	3324	53	3270	-	Chr01	85112863	34163914	34168005	2745	4092	0	tp:A:S	cm:i:259	s1:i:2598	dv:f:0.0086	rl:i:0
super_2233	3324	53	3270	-	Chr01	85112863	34145870	34149464	2661	3596	0	tp:A:S	cm:i:255	s1:i:2597	dv:f:0.0094	rl:i:0
super_2233	3324	53	3270	-	Chr01	85112863	34101042	34104637	2592	3597	0	tp:A:S	cm:i:246	s1:i:2527	dv:f:0.0113	rl:i:0
super_2233	3324	53	3270	-	Chr01	85112863	34191597	34194815	2453	3220	0	tp:A:S	cm:i:229	s1:i:2452	dv:f:0.0150	rl:i:0
super_2235	3423	28	3392	+	Chr05	77058072	34397416	34400688	2665	3364	60	tp:A:P	cm:i:234	s1:i:2648	s2:i:875	dv:f:0.0004	rl:i:1121
super_2237	3421	90	3383	+	Chr07	68911884	21504404	21507701	1782	3300	60	tp:A:P	cm:i:155	s1:i:1780	s2:i:553	dv:f:0.0023	rl:i:1914
super_2246	3313	38	3294	+	Chr10	62870657	47873356	47876611	3251	3256	60	tp:A:P	cm:i:321	s1:i:3251	s2:i:568	dv:f:0.0003	rl:i:0
super_2250	3306	13	3294	+	Chr09	63277606	3348561	3351902	3029	3341	60	tp:A:P	cm:i:289	s1:i:3017	s2:i:0	dv:f:0.0005	rl:i:120
super_2255	3401	82	3303	+	Chr05	77058072	42101512	42104778	3035	3266	60	tp:A:P	cm:i:307	s1:i:3026	s2:i:1214	dv:f:0.0005	rl:i:76
super_2260	3297	83	3092	+	Chr07	68911884	23715523	23718532	2172	3009	60	tp:A:P	cm:i:204	s1:i:2172	s2:i:698	dv:f:0.0005	rl:i:1195
super_2265	3291	13	3261	+	Chr08	65779274	48301702	48304950	3235	3248	60	tp:A:P	cm:i:316	s1:i:3235	s2:i:1688	dv:f:0.0002	rl:i:0
super_2266	3291	45	3214	+	Chr07	68911884	1698911	1702080	3038	3169	60	tp:A:P	cm:i:305	s1:i:3038	s2:i:55	dv:f:0.0003	rl:i:266
super_2269	3290	160	2933	-	Chr07	68911884	35255836	35258608	973	2773	9	tp:A:P	cm:i:79	s1:i:973	s2:i:863	dv:f:0.0026	rl:i:2426
super_2269	3290	160	3150	-	Chr07	68911884	35247739	35250662	876	2990	0	tp:A:S	cm:i:70	s1:i:863	dv:f:0.0120	rl:i:2426
super_2269	3290	3099	3150	+	Chr07	68911884	33653763	33653814	51	51	0	tp:A:P	cm:i:4	s1:i:51	s2:i:51	dv:f:0.0211	rl:i:2426
super_2269	3290	3099	3150	-	Chr07	68911884	35245661	35245712	51	51	0	tp:A:S	cm:i:4	s1:i:51	dv:f:0.0211	rl:i:2426
super_2269	3290	2786	3118	+	Chr04	71215609	29102265	29102597	43	332	0	tp:A:P	cm:i:3	s1:i:43	s2:i:43	dv:f:0.0436	rl:i:2426
super_2269	3290	2786	3118	+	Chr04	71215609	29100061	29100393	43	332	0	tp:A:S	cm:i:3	s1:i:43	dv:f:0.0436	rl:i:2426
super_2272	3388	18	3170	+	Chr01	85112863	34003568	34006661	2779	3152	0	tp:A:P	cm:i:269	s1:i:2768	s2:i:2768	dv:f:0.0025	rl:i:0
super_2272	3388	18	3170	+	Chr01	85112863	34030124	34033217	2779	3152	0	tp:A:S	cm:i:269	s1:i:2768	dv:f:0.0025	rl:i:0
super_2272	3388	18	3170	+	Chr01	85112863	34039018	34042111	2779	3152	0	tp:A:S	cm:i:269	s1:i:2768	dv:f:0.0025	rl:i:0
super_2272	3388	18	3170	+	Chr01	85112863	34021231	34024324	2779	3152	0	tp:A:S	cm:i:269	s1:i:2768	dv:f:0.0025	rl:i:0
super_2272	3388	18	3170	+	Chr01	85112863	34012461	34015554	2779	3152	0	tp:A:S	cm:i:269	s1:i:2768	dv:f:0.0025	rl:i:0
super_2272	3388	18	3170	+	Chr01	85112863	34047911	34051004	2779	3152	0	tp:A:S	cm:i:269	s1:i:2768	dv:f:0.0025	rl:i:0
super_2272	3388	18	3170	+	Chr01	85112863	33994675	33997768	2779	3152	0	tp:A:S	cm:i:269	s1:i:2768	dv:f:0.0025	rl:i:0
super_2272	3388	18	3170	+	Chr01	85112863	34141104	34144197	2745	3152	0	tp:A:S	cm:i:263	s1:i:2734	dv:f:0.0037	rl:i:0
super_2272	3388	18	3170	+	Chr01	85112863	34114218	34117311	2735	3152	0	tp:A:S	cm:i:262	s1:i:2724	dv:f:0.0039	rl:i:0
super_2272	3388	18	3170	+	Chr01	85112863	34168667	34171760	2722	3152	0	tp:A:S	cm:i:261	s1:i:2711	dv:f:0.0041	rl:i:0
super_2272	3388	18	3170	+	Chr01	85112863	34132261	34135354	2716	3152	0	tp:A:S	cm:i:262	s1:i:2705	dv:f:0.0039	rl:i:0
super_2272	3388	18	3170	+	Chr01	85112863	34078234	34081327	2708	3152	0	tp:A:S	cm:i:259	s1:i:2697	dv:f:0.0045	rl:i:0
super_2272	3388	18	3207	+	Chr01	85112863	34105298	34108428	2691	3189	0	tp:A:S	cm:i:255	s1:i:2680	dv:f:0.0057	rl:i:0
super_2272	3388	18	3170	+	Chr01	85112863	34150126	34153219	2665	3152	0	tp:A:S	cm:i:255	s1:i:2654	dv:f:0.0053	rl:i:0
super_2272	3388	18	3170	+	Chr01	85112863	34177811	34180904	2661	3152	0	tp:A:S	cm:i:254	s1:i:2650	dv:f:0.0055	rl:i:0
super_2272	3388	18	3170	+	Chr01	85112863	34087255	34090348	2660	3152	0	tp:A:S	cm:i:257	s1:i:2649	dv:f:0.0049	rl:i:0
super_2272	3388	18	3170	+	Chr01	85112863	34159148	34162241	2656	3152	0	tp:A:S	cm:i:252	s1:i:2645	dv:f:0.0059	rl:i:0
super_2272	3388	18	3170	+	Chr01	85112863	34056804	34059900	2642	3158	0	tp:A:S	cm:i:245	s1:i:2630	dv:f:0.0074	rl:i:0
super_2272	3388	18	3170	+	Chr01	85112863	34186832	34189925	2634	3152	0	tp:A:S	cm:i:248	s1:i:2623	dv:f:0.0067	rl:i:0
super_2272	3388	18	3170	+	Chr01	85112863	34123239	34126332	2607	3152	0	tp:A:S	cm:i:250	s1:i:2596	dv:f:0.0063	rl:i:0
super_2272	3388	18	3170	+	Chr01	85112863	34096276	34099369	2598	3152	0	tp:A:S	cm:i:247	s1:i:2587	dv:f:0.0070	rl:i:0
super_2272	3388	18	3170	+	Chr01	85112863	34195477	34198570	2499	3152	0	tp:A:S	cm:i:234	s1:i:2488	dv:f:0.0098	rl:i:0
super_2272	3388	18	3090	+	Chr01	85112863	34204498	34207512	2292	3072	0	tp:A:S	cm:i:208	s1:i:2281	dv:f:0.0157	rl:i:0
super_2272	3388	18	3170	+	Chr01	85112863	32038916	32041910	2294	3152	0	tp:A:S	cm:i:206	s1:i:2265	dv:f:0.0164	rl:i:0
super_2273	3286	2	3277	-	Chr07	68911884	64986892	64990228	3067	3336	60	tp:A:P	cm:i:284	s1:i:3055	s2:i:78	dv:f:0.0004	rl:i:154
super_2276	3282	403	3266	-	Chr01	85112863	82867146	82870009	2759	2863	60	tp:A:P	cm:i:277	s1:i:2759	s2:i:101	dv:f:0.0004	rl:i:254
super_2276	3282	17	369	+	Chr03	80873341	59634608	59634960	270	352	60	tp:A:P	cm:i:21	s1:i:270	s2:i:52	dv:f:0.0024	rl:i:254
super_2290	3267	75	3205	-	Chr08	65779274	14736887	14740018	1476	3131	60	tp:A:P	cm:i:124	s1:i:1476	s2:i:284	dv:f:0.0017	rl:i:2006
super_2291	3267	16	3222	+	Chr01	85112863	70874510	70877717	3200	3207	59	tp:A:P	cm:i:325	s1:i:3200	s2:i:2606	dv:f:0.0003	rl:i:0
super_2291	3267	311	3087	+	Chr02	79114963	70634676	70637450	2607	2777	0	tp:A:S	cm:i:253	s1:i:2606	dv:f:0.0066	rl:i:0
super_2292	3265	23	3223	-	Chr10	62870657	40211618	40214818	3181	3200	60	tp:A:P	cm:i:312	s1:i:3181	s2:i:1166	dv:f:0.0003	rl:i:38
super_2294	3264	0	3256	-	Chr03	80873341	42389960	42393216	3139	3256	60	tp:A:P	cm:i:306	s1:i:3139	s2:i:1724	dv:f:0.0003	rl:i:254
super_2299	3359	272	3345	+	Chr09	63277606	54690688	54693575	2685	3085	60	tp:A:P	cm:i:266	s1:i:2649	s2:i:1373	dv:f:0.0036	rl:i:65
super_2299	3359	5	153	+	Chr10	62870657	8407357	8407505	73	148	31	tp:A:P	cm:i:4	s1:i:73	s2:i:0	dv:f:0.0117	rl:i:65
super_2300	3258	290	3242	-	Chr10	62870657	52911395	52914348	2845	2953	60	tp:A:P	cm:i:283	s1:i:2845	s2:i:170	dv:f:0.0006	rl:i:190
super_2300	3258	22	268	+	Chr10	62870657	35365014	35365260	246	246	33	tp:A:P	cm:i:23	s1:i:246	s2:i:206	dv:f:0.0044	rl:i:190
super_2300	3258	33	268	+	Chr10	62870657	46841689	46841924	206	235	0	tp:A:S	cm:i:18	s1:i:206	dv:f:0.0150	rl:i:190
super_2300	3258	33	268	+	Chr10	62870657	46851077	46851312	206	235	0	tp:A:S	cm:i:18	s1:i:206	dv:f:0.0150	rl:i:190
super_2300	3258	33	268	+	Chr01	85112863	79996402	79996637	201	235	0	tp:A:S	cm:i:18	s1:i:201	dv:f:0.0150	rl:i:190
super_2305	3251	142	3233	-	Chr10	62870657	37435369	37438460	2753	3091	60	tp:A:P	cm:i:271	s1:i:2753	s2:i:1745	dv:f:0.0004	rl:i:856
super_2310	3762	8	3671	-	Chr07	68911884	61439179	61442817	3065	3663	60	tp:A:P	cm:i:301	s1:i:3059	s2:i:261	dv:f:0.0005	rl:i:99
super_2312	3244	76	3216	+	Chr10	62870657	25537539	25540679	3140	3140	60	tp:A:P	cm:i:301	s1:i:3140	s2:i:1774	dv:f:0.0003	rl:i:0
super_2315	3239	34	3223	+	Chr05	77058072	11199175	11202364	3189	3189	60	tp:A:P	cm:i:316	s1:i:3189	s2:i:1042	dv:f:0.0003	rl:i:0
super_2316	3236	93	3140	+	Chr01	85112863	34027628	34030675	3021	3048	0	tp:A:P	cm:i:299	s1:i:3021	s2:i:3021	dv:f:0.0004	rl:i:0
super_2316	3236	93	3140	+	Chr01	85112863	34045415	34048462	3021	3048	0	tp:A:S	cm:i:299	s1:i:3021	dv:f:0.0004	rl:i:0
super_2316	3236	93	3140	+	Chr01	85112863	34009965	34013012	3021	3048	0	tp:A:S	cm:i:299	s1:i:3021	dv:f:0.0004	rl:i:0
super_2316	3236	93	3140	+	Chr01	85112863	34036522	34039569	3021	3048	0	tp:A:S	cm:i:299	s1:i:3021	dv:f:0.0004	rl:i:0
super_2316	3236	93	3140	+	Chr01	85112863	34001072	34004119	3021	3048	0	tp:A:S	cm:i:299	s1:i:3021	dv:f:0.0004	rl:i:0
super_2316	3236	93	3140	+	Chr01	85112863	34018735	34021782	3021	3048	0	tp:A:S	cm:i:299	s1:i:3021	dv:f:0.0004	rl:i:0
super_2316	3236	93	3140	+	Chr01	85112863	34054308	34057356	3017	3049	0	tp:A:S	cm:i:298	s1:i:3017	dv:f:0.0005	rl:i:0
super_2316	3236	125	3140	+	Chr01	85112863	34075647	34078785	2829	3139	0	tp:A:S	cm:i:276	s1:i:2807	dv:f:0.0044	rl:i:0
super_2316	3236	125	3140	+	Chr01	85112863	34129673	34132812	2810	3140	0	tp:A:S	cm:i:272	s1:i:2788	dv:f:0.0051	rl:i:0
super_2316	3236	125	3140	+	Chr01	85112863	34084668	34087806	2806	3139	0	tp:A:S	cm:i:270	s1:i:2784	dv:f:0.0055	rl:i:0
super_2316	3236	125	3140	+	Chr01	85112863	34093689	34096827	2780	3139	0	tp:A:S	cm:i:273	s1:i:2758	dv:f:0.0050	rl:i:0
super_2316	3236	125	3140	+	Chr01	85112863	34120653	34123790	2772	3139	0	tp:A:S	cm:i:269	s1:i:2750	dv:f:0.0057	rl:i:0
super_2316	3236	125	3140	+	Chr01	85112863	34165582	34169218	2849	3637	0	tp:A:S	cm:i:274	s1:i:2747	dv:f:0.0048	rl:i:0
super_2316	3236	125	3133	+	Chr01	85112863	34102710	34105842	2747	3134	0	tp:A:S	cm:i:266	s1:i:2725	dv:f:0.0061	rl:i:0
super_2316	3236	125	3140	+	Chr01	85112863	34184245	34187383	2744	3139	0	tp:A:S	cm:i:260	s1:i:2722	dv:f:0.0075	rl:i:0
super_2316	3236	125	3140	+	Chr01	85112863	34147538	34150677	2735	3140	0	tp:A:S	cm:i:264	s1:i:2713	dv:f:0.0067	rl:i:0
super_2316	3236	125	3140	+	Chr01	85112863	34156560	34159699	2734	3140	0	tp:A:S	cm:i:264	s1:i:2712	dv:f:0.0067	rl:i:0
super_2316	3236	125	3140	+	Chr01	85112863	34111731	34114769	2750	3161	0	tp:A:S	cm:i:265	s1:i:2701	dv:f:0.0065	rl:i:0
super_2316	3236	182	3140	+	Chr01	85112863	34138629	34141655	2687	3028	0	tp:A:S	cm:i:261	s1:i:2674	dv:f:0.0066	rl:i:0
super_2316	3236	125	3140	+	Chr01	85112863	34175101	34178362	2676	3262	0	tp:A:S	cm:i:260	s1:i:2632	dv:f:0.0075	rl:i:0
super_2316	3236	420	3140	+	Chr01	85112863	33992544	33995226	2635	2720	0	tp:A:S	cm:i:258	s1:i:2627	dv:f:0.0026	rl:i:0
super_2316	3236	144	3115	+	Chr01	85112863	34193032	34196003	2466	2972	0	tp:A:S	cm:i:234	s1:i:2466	dv:f:0.0125	rl:i:0
super_2316	3236	125	3140	+	Chr01	85112863	34202034	34205049	2422	3016	0	tp:A:S	cm:i:219	s1:i:2422	dv:f:0.0164	rl:i:0
super_2321	3229	83	3144	+	Chr07	68911884	34651253	34654314	2809	3061	19	tp:A:P	cm:i:287	s1:i:2809	s2:i:2612	dv:f:0.0004	rl:i:432
super_2321	3229	83	3144	+	Chr07	68911884	36590100	36593161	2612	3061	0	tp:A:S	cm:i:260	s1:i:2612	dv:f:0.0056	rl:i:432
super_2321	3229	109	3144	+	Chr07	68911884	34299598	34302634	2257	3036	0	tp:A:S	cm:i:211	s1:i:2257	dv:f:0.0159	rl:i:432
super_2334	3910	76	3857	+	Chr08	65779274	38470975	38474939	1654	3964	60	tp:A:P	cm:i:146	s1:i:1621	s2:i:789	dv:f:0.0031	rl:i:1823
super_2337	3219	42	3208	-	Chr10	62870657	1473204	1476561	3128	3357	60	tp:A:P	cm:i:319	s1:i:3096	s2:i:1731	dv:f:0.0005	rl:i:65
super_2342	3213	25	3163	+	Chr05	77058072	55283225	55286272	2765	3138	21	tp:A:P	cm:i:259	s1:i:2748	s2:i:2530	dv:f:0.0012	rl:i:467
super_2342	3213	25	3163	+	Chr05	77058072	55278555	55281600	2547	3138	0	tp:A:S	cm:i:235	s1:i:2530	dv:f:0.0063	rl:i:467
super_2342	3213	25	3163	+	Chr05	77058072	55273890	55276930	2532	3139	0	tp:A:S	cm:i:238	s1:i:2512	dv:f:0.0056	rl:i:467
super_2347	3207	184	3199	+	Chr01	85112863	22927012	22930028	2440	3016	60	tp:A:P	cm:i:223	s1:i:2440	s2:i:1630	dv:f:0.0005	rl:i:940
super_2348	3207	37	3057	+	Chr01	85112863	34075647	34078666	2865	3020	0	tp:A:P	cm:i:277	s1:i:2865	s2:i:2855	dv:f:0.0022	rl:i:0
super_2348	3207	37	3057	+	Chr01	85112863	34093689	34096708	2855	3020	0	tp:A:S	cm:i:277	s1:i:2855	dv:f:0.0022	rl:i:0
super_2348	3207	37	3057	+	Chr01	85112863	34129673	34132693	2831	3021	0	tp:A:S	cm:i:273	s1:i:2831	dv:f:0.0030	rl:i:0
super_2348	3207	37	3057	+	Chr01	85112863	34084668	34087687	2827	3020	0	tp:A:S	cm:i:269	s1:i:2827	dv:f:0.0038	rl:i:0
super_2348	3207	37	3057	+	Chr01	85112863	34147538	34150558	2801	3021	0	tp:A:S	cm:i:269	s1:i:2801	dv:f:0.0038	rl:i:0
super_2348	3207	37	3057	+	Chr01	85112863	34045200	34048343	2814	3144	0	tp:A:S	cm:i:269	s1:i:2792	dv:f:0.0038	rl:i:0
super_2348	3207	37	3057	+	Chr01	85112863	34009750	34012893	2814	3144	0	tp:A:S	cm:i:269	s1:i:2792	dv:f:0.0038	rl:i:0
super_2348	3207	37	3057	+	Chr01	85112863	34000857	34004000	2814	3144	0	tp:A:S	cm:i:269	s1:i:2792	dv:f:0.0038	rl:i:0
super_2348	3207	37	3057	+	Chr01	85112863	34027413	34030556	2814	3144	0	tp:A:S	cm:i:269	s1:i:2792	dv:f:0.0038	rl:i:0
super_2348	3207	37	3057	+	Chr01	85112863	34036307	34039450	2814	3144	0	tp:A:S	cm:i:269	s1:i:2792	dv:f:0.0038	rl:i:0
super_2348	3207	37	3042	+	Chr01	85112863	34120653	34123656	2792	3005	0	tp:A:S	cm:i:270	s1:i:2792	dv:f:0.0034	rl:i:0
super_2348	3207	37	3057	+	Chr01	85112863	34054093	34057237	2810	3145	0	tp:A:S	cm:i:268	s1:i:2788	dv:f:0.0040	rl:i:0
super_2348	3207	37	3057	+	Chr01	85112863	34102710	34105730	2789	3022	0	tp:A:S	cm:i:268	s1:i:2788	dv:f:0.0040	rl:i:0
super_2348	3207	37	3057	+	Chr01	85112863	34156560	34159580	2774	3021	0	tp:A:S	cm:i:265	s1:i:2774	dv:f:0.0046	rl:i:0
super_2348	3207	37	3057	+	Chr01	85112863	34165582	34169099	2837	3518	0	tp:A:S	cm:i:269	s1:i:2757	dv:f:0.0038	rl:i:0
super_2348	3207	37	3057	+	Chr01	85112863	34184245	34187264	2756	3020	0	tp:A:S	cm:i:258	s1:i:2756	dv:f:0.0060	rl:i:0
super_2348	3207	94	3057	+	Chr01	85112863	34018577	34021663	2757	3087	0	tp:A:S	cm:i:265	s1:i:2735	dv:f:0.0038	rl:i:0
super_2348	3207	37	3057	+	Chr01	85112863	34175101	34178243	2748	3143	0	tp:A:S	cm:i:265	s1:i:2726	dv:f:0.0046	rl:i:0
super_2348	3207	37	3057	+	Chr01	85112863	34111731	34114650	2733	3022	0	tp:A:S	cm:i:260	s1:i:2715	dv:f:0.0056	rl:i:0
super_2348	3207	94	3057	+	Chr01	85112863	34138629	34141536	2685	2964	0	tp:A:S	cm:i:258	s1:i:2674	dv:f:0.0052	rl:i:0
super_2348	3207	79	3042	+	Chr01	85112863	34201953	34204915	2460	2963	0	tp:A:S	cm:i:221	s1:i:2460	dv:f:0.0133	rl:i:0
super_2348	3207	455	3057	+	Chr01	85112863	33992544	33995107	2445	2602	0	tp:A:S	cm:i:235	s1:i:2437	dv:f:0.0028	rl:i:0
super_2355	3293	14	3286	-	Chr04	71215609	44484917	44488220	3066	3304	60	tp:A:P	cm:i:289	s1:i:3059	s2:i:1817	dv:f:0.0002	rl:i:114
super_2357	3192	110	3172	-	Chr03	80873341	52005170	52008232	3014	3062	60	tp:A:P	cm:i:292	s1:i:3014	s2:i:571	dv:f:0.0004	rl:i:0
super_2359	3190	30	3187	-	Chr07	68911884	38465677	38468834	2452	3157	29	tp:A:P	cm:i:224	s1:i:2452	s2:i:2096	dv:f:0.0014	rl:i:1311
super_2359	3190	92	3187	-	Chr07	68911884	38459317	38462945	2182	3628	0	tp:A:S	cm:i:198	s1:i:2096	dv:f:0.0067	rl:i:1311
super_2369	3284	87	3176	-	Chr04	71215609	14647153	14650238	2764	3089	60	tp:A:P	cm:i:252	s1:i:2763	s2:i:1784	dv:f:0.0004	rl:i:575
super_2370	4286	59	4255	+	Chr08	65779274	55329901	55333565	2915	4196	60	tp:A:P	cm:i:281	s1:i:2826	s2:i:1485	dv:f:0.0004	rl:i:214
super_2371	3181	14	3162	+	Chr05	77058072	42324279	42327427	3148	3148	60	tp:A:P	cm:i:313	s1:i:3148	s2:i:1178	dv:f:0.0002	rl:i:0
super_2385	3169	8	3136	-	Chr02	79114963	37339913	37343040	2876	3128	0	tp:A:P	cm:i:284	s1:i:2876	s2:i:2873	dv:f:0.0006	rl:i:409
super_2385	3169	8	3136	-	Chr02	79114963	37367406	37370533	2873	3128	0	tp:A:S	cm:i:283	s1:i:2873	dv:f:0.0007	rl:i:409
super_2388	3167	12	3167	+	Chr08	65779274	7523818	7526972	3101	3156	60	tp:A:P	cm:i:302	s1:i:3100	s2:i:2460	dv:f:0.0003	rl:i:0
super_2395	3160	5	3148	-	Chr04	71215609	48734016	48737159	3143	3143	60	tp:A:P	cm:i:328	s1:i:3143	s2:i:473	dv:f:0.0002	rl:i:0
super_2407	3152	146	3100	+	Chr05	77058072	75433242	75436282	2676	3040	55	tp:A:P	cm:i:277	s1:i:2660	s2:i:2188	dv:f:0.0009	rl:i:38
super_2407	3152	146	3100	-	Chr09	63277606	12913238	12916293	2225	3087	0	tp:A:S	cm:i:208	s1:i:2188	dv:f:0.0159	rl:i:38
super_2410	3150	35	3134	-	Chr06	62713908	44734779	44737878	3099	3099	60	tp:A:P	cm:i:318	s1:i:3099	s2:i:296	dv:f:0.0003	rl:i:0
super_2413	3401	28	3391	+	Chr10	62870657	28854313	28857590	2929	3363	60	tp:A:P	cm:i:301	s1:i:2913	s2:i:769	dv:f:0.0003	rl:i:224
super_2414	3146	7	3064	-	Chr01	85112863	34039681	34042701	2919	3057	0	tp:A:P	cm:i:288	s1:i:2911	s2:i:2911	dv:f:0.0011	rl:i:0
super_2414	3146	7	3064	-	Chr01	85112863	34021894	34024914	2919	3057	0	tp:A:S	cm:i:288	s1:i:2911	dv:f:0.0011	rl:i:0
super_2414	3146	7	3064	-	Chr01	85112863	34048574	34051594	2919	3057	0	tp:A:S	cm:i:288	s1:i:2911	dv:f:0.0011	rl:i:0
super_2414	3146	7	3064	-	Chr01	85112863	34013124	34016144	2919	3057	0	tp:A:S	cm:i:288	s1:i:2911	dv:f:0.0011	rl:i:0
super_2414	3146	7	3064	-	Chr01	85112863	34030787	34033807	2919	3057	0	tp:A:S	cm:i:288	s1:i:2911	dv:f:0.0011	rl:i:0
super_2414	3146	7	3064	-	Chr01	85112863	33995338	33998358	2919	3057	0	tp:A:S	cm:i:288	s1:i:2911	dv:f:0.0011	rl:i:0
super_2414	3146	7	3064	-	Chr01	85112863	34004231	34007251	2919	3057	0	tp:A:S	cm:i:288	s1:i:2911	dv:f:0.0011	rl:i:0
super_2414	3146	7	3064	-	Chr01	85112863	34169330	34172350	2857	3057	0	tp:A:S	cm:i:277	s1:i:2849	dv:f:0.0031	rl:i:0
super_2414	3146	7	3064	-	Chr01	85112863	34178474	34181494	2842	3057	0	tp:A:S	cm:i:277	s1:i:2834	dv:f:0.0031	rl:i:0
super_2414	3146	7	3064	-	Chr01	85112863	34078897	34081917	2842	3057	0	tp:A:S	cm:i:277	s1:i:2834	dv:f:0.0031	rl:i:0
super_2414	3146	7	3064	-	Chr01	85112863	34114881	34117901	2837	3057	0	tp:A:S	cm:i:277	s1:i:2829	dv:f:0.0031	rl:i:0
super_2414	3146	7	3064	-	Chr01	85112863	34087918	34090938	2821	3057	0	tp:A:S	cm:i:277	s1:i:2813	dv:f:0.0031	rl:i:0
super_2414	3146	7	3064	-	Chr01	85112863	34132924	34135944	2809	3057	0	tp:A:S	cm:i:277	s1:i:2801	dv:f:0.0031	rl:i:0
super_2414	3146	7	3064	-	Chr01	85112863	34141767	34144787	2802	3057	0	tp:A:S	cm:i:270	s1:i:2794	dv:f:0.0045	rl:i:0
super_2414	3146	7	3064	-	Chr01	85112863	34150789	34153809	2780	3057	0	tp:A:S	cm:i:266	s1:i:2772	dv:f:0.0053	rl:i:0
super_2414	3146	28	3064	-	Chr01	85112863	34057468	34060469	2773	3041	0	tp:A:S	cm:i:261	s1:i:2764	dv:f:0.0057	rl:i:0
super_2414	3146	7	3064	-	Chr01	85112863	34187495	34190515	2755	3057	0	tp:A:S	cm:i:261	s1:i:2747	dv:f:0.0062	rl:i:0
super_2414	3146	7	3064	-	Chr01	85112863	34096939	34099959	2746	3057	0	tp:A:S	cm:i:263	s1:i:2738	dv:f:0.0058	rl:i:0
super_2414	3146	7	3064	-	Chr01	85112863	34159811	34162831	2743	3057	0	tp:A:S	cm:i:266	s1:i:2735	dv:f:0.0053	rl:i:0
super_2414	3146	7	3064	-	Chr01	85112863	34105961	34108981	2735	3057	0	tp:A:S	cm:i:265	s1:i:2727	dv:f:0.0055	rl:i:0
super_2414	3146	7	3064	-	Chr01	85112863	34123902	34126922	2704	3057	0	tp:A:S	cm:i:264	s1:i:2696	dv:f:0.0056	rl:i:0
super_2414	3146	7	3064	-	Chr01	85112863	34196140	34199160	2648	3057	0	tp:A:S	cm:i:251	s1:i:2640	dv:f:0.0083	rl:i:0
super_2414	3146	7	3064	-	Chr01	85112863	32039579	32042500	2476	3057	0	tp:A:S	cm:i:234	s1:i:2450	dv:f:0.0119	rl:i:0
super_2414	3146	7	3055	+	Chr01	85112863	34235692	34238701	2414	3048	0	tp:A:S	cm:i:223	s1:i:2406	dv:f:0.0143	rl:i:0
super_2414	3146	7	2536	-	Chr01	85112863	33987629	33990121	2391	2529	0	tp:A:S	cm:i:239	s1:i:2383	dv:f:0.0013	rl:i:0
super_2414	3146	7	3055	-	Chr01	85112863	34205170	34208181	2344	3048	0	tp:A:S	cm:i:210	s1:i:2336	dv:f:0.0174	rl:i:0
super_2415	3144	14	3111	-	Chr07	68911884	27371501	27374600	2918	3099	60	tp:A:P	cm:i:288	s1:i:2917	s2:i:1974	dv:f:0.0002	rl:i:143
super_2416	3143	23	3094	+	Chr06	62713908	25833755	25836799	2103	3080	41	tp:A:P	cm:i:185	s1:i:2091	s2:i:1691	dv:f:0.0149	rl:i:884
super_2416	3143	23	3094	+	Chr06	62713908	25835895	25839640	1826	3816	0	tp:A:S	cm:i:155	s1:i:1691	dv:f:0.0240	rl:i:884
super_2437	3116	27	3099	-	Chr05	77058072	15481532	15484604	3072	3072	60	tp:A:P	cm:i:303	s1:i:3072	s2:i:1541	dv:f:0.0003	rl:i:0
super_2449	3105	31	3097	+	Chr05	77058072	38263478	38266544	2922	3066	60	tp:A:P	cm:i:287	s1:i:2922	s2:i:1070	dv:f:0.0004	rl:i:296
super_2452	3103	6	3096	+	Chr10	62870657	27818496	27821585	3072	3090	60	tp:A:P	cm:i:294	s1:i:3072	s2:i:2317	dv:f:0.0002	rl:i:0
super_2454	3098	14	3062	-	Chr10	62870657	50806735	50809783	2956	3048	60	tp:A:P	cm:i:299	s1:i:2956	s2:i:2047	dv:f:0.0002	rl:i:143
super_2457	3096	19	3078	-	Chr02	79114963	72071784	72074843	3010	3059	1	tp:A:P	cm:i:283	s1:i:3010	s2:i:2997	dv:f:0.0002	rl:i:0
super_2457	3096	19	3078	-	Chr02	79114963	72078809	72081868	2997	3059	0	tp:A:S	cm:i:282	s1:i:2997	dv:f:0.0004	rl:i:0
super_2465	3086	120	3076	-	Chr01	85112863	82532753	82535710	2866	2957	60	tp:A:P	cm:i:284	s1:i:2866	s2:i:1322	dv:f:0.0004	rl:i:143
super_2467	3085	19	3070	+	Chr08	65779274	40801158	40804209	3036	3051	60	tp:A:P	cm:i:289	s1:i:3036	s2:i:1488	dv:f:0.0002	rl:i:0
super_2473	3076	34	2993	-	Chr02	79114963	21144211	21147171	2954	2960	60	tp:A:P	cm:i:289	s1:i:2954	s2:i:1983	dv:f:0.0004	rl:i:0
super_2474	3076	26	3003	-	Chr03	80873341	39808535	39811512	2294	2978	24	tp:A:P	cm:i:225	s1:i:2294	s2:i:2045	dv:f:0.0021	rl:i:854
super_2474	3076	26	3003	+	Chr03	80873341	37968752	37971730	2045	2979	0	tp:A:S	cm:i:190	s1:i:2045	dv:f:0.0109	rl:i:854
super_2474	3076	29	3003	-	Chr03	80873341	36812166	36815140	1902	2975	0	tp:A:S	cm:i:174	s1:i:1902	dv:f:0.0153	rl:i:854
super_2479	3072	27	2970	-	Chr01	85112863	63177367	63180310	2637	2943	60	tp:A:P	cm:i:263	s1:i:2637	s2:i:1136	dv:f:0.0004	rl:i:588
super_2481	3172	54	3098	+	Chr10	62870657	30113450	30116518	985	3069	19	tp:A:P	cm:i:76	s1:i:979	s2:i:757	dv:f:0.0065	rl:i:2187
super_2482	3072	124	2984	-	Chr10	62870657	30791003	30793863	1204	2860	49	tp:A:P	cm:i:92	s1:i:1204	s2:i:636	dv:f:0.0028	rl:i:2022
super_2485	3428	129	3298	-	Chr09	63277606	30304075	30307048	1218	3169	34	tp:A:P	cm:i:102	s1:i:1185	s2:i:797	dv:f:0.0025	rl:i:2025
super_2489	3063	3	3056	-	Chr06	62713908	52308436	52311491	2962	3055	60	tp:A:P	cm:i:291	s1:i:2961	s2:i:70	dv:f:0.0002	rl:i:128
super_2493	3061	77	2975	-	Chr01	85112863	33989582	33992480	2833	2898	0	tp:A:P	cm:i:264	s1:i:2833	s2:i:2833	dv:f:0.0008	rl:i:0
super_2493	3061	77	2975	-	Chr01	85112863	34042162	34045060	2833	2898	0	tp:A:S	cm:i:264	s1:i:2833	dv:f:0.0008	rl:i:0
super_2493	3061	77	2975	-	Chr01	85112863	34051055	34053953	2833	2898	0	tp:A:S	cm:i:264	s1:i:2833	dv:f:0.0008	rl:i:0
super_2493	3061	77	2975	-	Chr01	85112863	33997819	34000717	2833	2898	0	tp:A:S	cm:i:264	s1:i:2833	dv:f:0.0008	rl:i:0
super_2493	3061	77	2975	-	Chr01	85112863	34024375	34027273	2833	2898	0	tp:A:S	cm:i:264	s1:i:2833	dv:f:0.0008	rl:i:0
super_2493	3061	77	2975	-	Chr01	85112863	34006712	34009610	2833	2898	0	tp:A:S	cm:i:264	s1:i:2833	dv:f:0.0008	rl:i:0
super_2493	3061	77	2975	-	Chr01	85112863	34015605	34018503	2833	2898	0	tp:A:S	cm:i:264	s1:i:2833	dv:f:0.0008	rl:i:0
super_2493	3061	77	2975	-	Chr01	85112863	34033268	34036167	2821	2899	0	tp:A:S	cm:i:263	s1:i:2821	dv:f:0.0010	rl:i:0
super_2493	3061	77	2975	-	Chr01	85112863	34126383	34129281	2708	2898	0	tp:A:S	cm:i:244	s1:i:2708	dv:f:0.0049	rl:i:0
super_2493	3061	94	2975	-	Chr01	85112863	34081378	34084259	2705	2881	0	tp:A:S	cm:i:244	s1:i:2705	dv:f:0.0047	rl:i:0
super_2493	3061	77	2975	-	Chr01	85112863	34171811	34174709	2698	2898	0	tp:A:S	cm:i:243	s1:i:2698	dv:f:0.0051	rl:i:0
super_2493	3061	77	2975	-	Chr01	85112863	34153270	34156168	2698	2898	0	tp:A:S	cm:i:240	s1:i:2698	dv:f:0.0058	rl:i:0
super_2493	3061	77	2975	-	Chr01	85112863	34135405	34138303	2675	2898	0	tp:A:S	cm:i:242	s1:i:2675	dv:f:0.0054	rl:i:0
super_2493	3061	77	2975	-	Chr01	85112863	34108442	34111339	2674	2898	0	tp:A:S	cm:i:241	s1:i:2674	dv:f:0.0056	rl:i:0
super_2493	3061	77	2975	-	Chr01	85112863	34162292	34165190	2653	2898	0	tp:A:S	cm:i:240	s1:i:2653	dv:f:0.0058	rl:i:0
super_2493	3061	77	2975	-	Chr01	85112863	34090399	34093297	2650	2898	0	tp:A:S	cm:i:237	s1:i:2650	dv:f:0.0064	rl:i:0
super_2493	3061	110	2975	-	Chr01	85112863	34180955	34183820	2648	2865	0	tp:A:S	cm:i:238	s1:i:2648	dv:f:0.0058	rl:i:0
super_2493	3061	77	2975	-	Chr01	85112863	34117362	34120261	2626	2899	0	tp:A:S	cm:i:236	s1:i:2626	dv:f:0.0067	rl:i:0
super_2493	3061	77	2975	-	Chr01	85112863	34144248	34147146	2609	2898	0	tp:A:S	cm:i:235	s1:i:2609	dv:f:0.0069	rl:i:0
super_2493	3061	77	2975	-	Chr01	85112863	34189976	34192873	2547	2898	0	tp:A:S	cm:i:221	s1:i:2547	dv:f:0.0101	rl:i:0
super_2493	3061	77	2975	-	Chr01	85112863	34099420	34102318	2517	2898	0	tp:A:S	cm:i:219	s1:i:2517	dv:f:0.0106	rl:i:0
super_2493	3061	94	2975	-	Chr01	85112863	34198621	34201502	2457	2881	0	tp:A:S	cm:i:219	s1:i:2457	dv:f:0.0104	rl:i:0
super_2493	3061	94	2699	-	Chr01	85112863	34072633	34075238	2394	2605	0	tp:A:S	cm:i:216	s1:i:2394	dv:f:0.0060	rl:i:0
super_2493	3061	343	2975	-	Chr01	85112863	34059951	34062597	2334	2649	0	tp:A:S	cm:i:210	s1:i:2331	dv:f:0.0085	rl:i:0
super_2498	3058	1	3047	-	Chr05	77058072	58675316	58678362	3046	3046	60	tp:A:P	cm:i:311	s1:i:3046	s2:i:1592	dv:f:0.0002	rl:i:0
super_2501	3056	94	3041	+	Chr09	63277606	40030373	40033321	2646	2948	48	tp:A:P	cm:i:242	s1:i:2646	s2:i:2155	dv:f:0.0006	rl:i:570
super_2501	3056	94	2564	+	Chr09	63277606	40041466	40043937	2155	2471	0	tp:A:S	cm:i:195	s1:i:2155	dv:f:0.0029	rl:i:570
super_2504	3053	44	3023	+	Chr02	79114963	39659255	39662234	2668	2979	60	tp:A:P	cm:i:242	s1:i:2668	s2:i:1868	dv:f:0.0004	rl:i:528
super_2505	3328	16	3267	-	Chr04	71215609	30234147	30237561	1589	3416	2	tp:A:P	cm:i:146	s1:i:1558	s2:i:1537	dv:f:0.0074	rl:i:1275
super_2505	3328	16	2958	-	Chr04	71215609	31619796	31622901	1568	3107	0	tp:A:S	cm:i:144	s1:i:1537	dv:f:0.0059	rl:i:1275
super_2505	3328	16	2958	-	Chr04	71215609	33032744	33035849	1423	3107	0	tp:A:S	cm:i:131	s1:i:1392	dv:f:0.0108	rl:i:1275
super_2505	3328	16	2958	-	Chr04	71215609	30253992	30257095	1386	3106	0	tp:A:S	cm:i:125	s1:i:1355	dv:f:0.0132	rl:i:1275
super_2505	3328	16	2958	-	Chr04	71215609	30244225	30247328	1386	3106	0	tp:A:S	cm:i:125	s1:i:1355	dv:f:0.0132	rl:i:1275
super_2505	3328	16	2958	-	Chr04	71215609	34034375	34037477	1382	3104	0	tp:A:S	cm:i:129	s1:i:1352	dv:f:0.0116	rl:i:1275
super_2507	3052	139	2875	-	Chr09	63277606	12054387	12057126	1118	2740	2	tp:A:P	cm:i:85	s1:i:1117	s2:i:1092	dv:f:0.0080	rl:i:1957
super_2507	3052	139	2875	+	Chr07	68911884	35527382	35530121	1093	2739	0	tp:A:S	cm:i:83	s1:i:1092	dv:f:0.0092	rl:i:1957
super_2507	3052	139	2875	+	Chr07	68911884	35521250	35523990	1050	2740	0	tp:A:S	cm:i:78	s1:i:1049	dv:f:0.0125	rl:i:1957
super_2507	3052	139	2875	+	Chr07	68911884	35524316	35527056	1008	2740	0	tp:A:S	cm:i:74	s1:i:1007	dv:f:0.0152	rl:i:1957
super_2507	3052	139	2875	-	Chr09	63277606	12057452	12060192	982	2740	0	tp:A:S	cm:i:69	s1:i:981	dv:f:0.0188	rl:i:1957
super_2507	3052	139	2875	-	Chr09	63277606	12051321	12054061	982	2740	0	tp:A:S	cm:i:70	s1:i:981	dv:f:0.0181	rl:i:1957
super_2507	3052	139	2875	+	Chr07	68911884	35518185	35520924	940	2740	0	tp:A:S	cm:i:67	s1:i:939	dv:f:0.0203	rl:i:1957
super_2509	3051	55	3041	+	Chr04	71215609	10135565	10138552	2805	2987	60	tp:A:P	cm:i:270	s1:i:2805	s2:i:1013	dv:f:0.0006	rl:i:272
super_2513	3147	18	3080	+	Chr07	68911884	16290437	16293480	2679	3062	60	tp:A:P	cm:i:261	s1:i:2674	s2:i:1287	dv:f:0.0002	rl:i:612
super_2514	3146	19	3101	-	Chr03	80873341	39838259	39841300	2641	3082	60	tp:A:P	cm:i:245	s1:i:2633	s2:i:1880	dv:f:0.0002	rl:i:606
super_2516	3044	14	2869	-	Chr07	68911884	9356100	9358958	2831	2858	60	tp:A:P	cm:i:286	s1:i:2831	s2:i:2227	dv:f:0.0005	rl:i:0
super_2518	3044	73	2675	-	Chr01	85112863	34048160	34050763	2588	2603	0	tp:A:P	cm:i:256	s1:i:2588	s2:i:2588	dv:f:0.0004	rl:i:0
super_2518	3044	73	2675	-	Chr01	85112863	33994924	33997527	2588	2603	0	tp:A:S	cm:i:256	s1:i:2588	dv:f:0.0004	rl:i:0
super_2518	3044	73	2675	-	Chr01	85112863	34030373	34032976	2588	2603	0	tp:A:S	cm:i:256	s1:i:2588	dv:f:0.0004	rl:i:0
super_2518	3044	73	2675	-	Chr01	85112863	34003817	34006420	2588	2603	0	tp:A:S	cm:i:256	s1:i:2588	dv:f:0.0004	rl:i:0
super_2518	3044	73	2675	-	Chr01	85112863	34021480	34024083	2588	2603	0	tp:A:S	cm:i:256	s1:i:2588	dv:f:0.0004	rl:i:0
super_2518	3044	73	2675	-	Chr01	85112863	34012710	34015313	2588	2603	0	tp:A:S	cm:i:256	s1:i:2588	dv:f:0.0004	rl:i:0
super_2518	3044	73	2675	-	Chr01	85112863	34039267	34041870	2588	2603	0	tp:A:S	cm:i:256	s1:i:2588	dv:f:0.0004	rl:i:0
super_2518	3044	73	2675	-	Chr01	85112863	34078483	34081086	2490	2603	0	tp:A:S	cm:i:243	s1:i:2490	dv:f:0.0031	rl:i:0
super_2518	3044	73	2675	-	Chr01	85112863	34114467	34117070	2485	2603	0	tp:A:S	cm:i:241	s1:i:2485	dv:f:0.0036	rl:i:0
super_2518	3044	73	2675	-	Chr01	85112863	34178060	34180663	2480	2603	0	tp:A:S	cm:i:241	s1:i:2480	dv:f:0.0036	rl:i:0
super_2518	3044	73	2675	-	Chr01	85112863	34168916	34171519	2480	2603	0	tp:A:S	cm:i:241	s1:i:2480	dv:f:0.0036	rl:i:0
super_2518	3044	87	2675	-	Chr01	85112863	34057054	34059644	2478	2593	0	tp:A:S	cm:i:238	s1:i:2477	dv:f:0.0040	rl:i:0
super_2518	3044	73	2675	-	Chr01	85112863	34132510	34135113	2469	2603	0	tp:A:S	cm:i:241	s1:i:2469	dv:f:0.0036	rl:i:0
super_2518	3044	73	2675	-	Chr01	85112863	34141353	34143956	2469	2603	0	tp:A:S	cm:i:238	s1:i:2469	dv:f:0.0042	rl:i:0
super_2518	3044	73	2675	-	Chr01	85112863	34159397	34162000	2447	2603	0	tp:A:S	cm:i:238	s1:i:2447	dv:f:0.0042	rl:i:0
super_2518	3044	73	2675	-	Chr01	85112863	34105547	34108150	2445	2603	0	tp:A:S	cm:i:234	s1:i:2445	dv:f:0.0051	rl:i:0
super_2518	3044	73	2675	-	Chr01	85112863	34087504	34090107	2440	2603	0	tp:A:S	cm:i:239	s1:i:2440	dv:f:0.0040	rl:i:0
super_2518	3044	73	2675	-	Chr01	85112863	34150375	34152978	2439	2603	0	tp:A:S	cm:i:235	s1:i:2439	dv:f:0.0049	rl:i:0
super_2518	3044	73	2675	-	Chr01	85112863	34187081	34189684	2431	2603	0	tp:A:S	cm:i:235	s1:i:2431	dv:f:0.0049	rl:i:0
super_2518	3044	73	2675	-	Chr01	85112863	34096525	34099128	2372	2603	0	tp:A:S	cm:i:227	s1:i:2372	dv:f:0.0067	rl:i:0
super_2518	3044	73	2675	-	Chr01	85112863	34123488	34126091	2368	2603	0	tp:A:S	cm:i:230	s1:i:2368	dv:f:0.0060	rl:i:0
super_2518	3044	73	2675	-	Chr01	85112863	34195726	34198329	2296	2603	0	tp:A:S	cm:i:217	s1:i:2296	dv:f:0.0091	rl:i:0
super_2518	3044	96	2675	-	Chr01	85112863	32039165	32041646	2097	2580	0	tp:A:S	cm:i:194	s1:i:2079	dv:f:0.0143	rl:i:0
super_2518	3044	2677	3038	-	Chr06	62713908	56757267	56757628	361	361	60	tp:A:P	cm:i:33	s1:i:361	s2:i:0	dv:f:0.0031	rl:i:0
super_2522	3041	11	3025	-	Chr06	62713908	4727966	4730981	2705	3015	60	tp:A:P	cm:i:263	s1:i:2705	s2:i:1488	dv:f:0.0004	rl:i:554
super_2523	3041	18	3040	+	Chr03	80873341	49716621	49719641	2996	3022	60	tp:A:P	cm:i:290	s1:i:2995	s2:i:814	dv:f:0.0002	rl:i:0
super_2534	3033	487	3006	+	Chr05	77058072	29623776	29626295	1769	2519	60	tp:A:P	cm:i:151	s1:i:1769	s2:i:598	dv:f:0.0007	rl:i:1292
super_2534	3033	17	459	-	Chr02	79114963	9462396	9462838	411	442	60	tp:A:P	cm:i:37	s1:i:411	s2:i:0	dv:f:0.0014	rl:i:1292
super_2535	3030	17	3020	+	Chr09	63277606	24462935	24465938	2888	3003	60	tp:A:P	cm:i:290	s1:i:2888	s2:i:627	dv:f:0.0002	rl:i:180
super_2536	3030	31	3022	-	Chr03	80873341	80584659	80587650	2865	2991	60	tp:A:P	cm:i:276	s1:i:2865	s2:i:54	dv:f:0.0004	rl:i:303
super_2537	3029	175	2976	-	Chr07	68911884	55916208	55919009	2335	2801	51	tp:A:P	cm:i:225	s1:i:2335	s2:i:1847	dv:f:0.0005	rl:i:617
super_2540	3026	28	3023	+	Chr04	71215609	56153793	56156788	2995	2995	60	tp:A:P	cm:i:287	s1:i:2995	s2:i:768	dv:f:0.0004	rl:i:0
super_2543	3023	29	3010	+	Chr02	79114963	60808363	60811345	2952	2982	60	tp:A:P	cm:i:280	s1:i:2952	s2:i:423	dv:f:0.0006	rl:i:0
super_2546	3022	1	3006	+	Chr10	62870657	31634131	31637133	2553	3005	0	tp:A:P	cm:i:233	s1:i:2552	s2:i:2542	dv:f:0.0053	rl:i:19
super_2546	3022	1	3006	+	Chr10	62870657	30076499	30079501	2543	3005	0	tp:A:S	cm:i:229	s1:i:2542	dv:f:0.0063	rl:i:19
super_2546	3022	1	3006	+	Chr09	63277606	31568709	31571712	2523	3006	0	tp:A:S	cm:i:233	s1:i:2522	dv:f:0.0053	rl:i:19
super_2546	3022	1	2996	+	Chr09	63277606	30216385	30219377	2441	2996	0	tp:A:S	cm:i:218	s1:i:2440	dv:f:0.0086	rl:i:19
super_2546	3022	1	3006	+	Chr10	62870657	32891303	32894306	2433	3006	0	tp:A:S	cm:i:217	s1:i:2432	dv:f:0.0091	rl:i:19
super_2553	3011	12	2993	+	Chr06	62713908	12856686	12859666	2704	2981	60	tp:A:P	cm:i:258	s1:i:2704	s2:i:1863	dv:f:0.0034	rl:i:354
super_2555	3010	77	3002	-	Chr06	62713908	20370669	20373594	2925	2925	60	tp:A:P	cm:i:289	s1:i:2925	s2:i:1601	dv:f:0.0004	rl:i:0
super_2561	3107	6	2957	-	Chr07	68911884	36337424	36340421	2769	2997	21	tp:A:P	cm:i:272	s1:i:2760	s2:i:2567	dv:f:0.0002	rl:i:66
super_2561	3107	6	2942	+	Chr07	68911884	33672001	33674983	2576	2982	0	tp:A:S	cm:i:237	s1:i:2567	dv:f:0.0072	rl:i:66
super_2561	3107	6	2957	-	Chr07	68911884	31376772	31379770	2310	2998	0	tp:A:S	cm:i:214	s1:i:2301	dv:f:0.0127	rl:i:66
super_2561	3107	2968	3089	-	Chr05	77058072	9361060	9361181	121	121	60	tp:A:P	cm:i:12	s1:i:121	s2:i:0	dv:f:0.0081	rl:i:66
super_2574	3096	36	3054	-	Chr09	63277606	44188311	44191404	2453	3093	53	tp:A:P	cm:i:233	s1:i:2439	s2:i:1936	dv:f:0.0009	rl:i:482
super_2581	3091	17	3088	-	Chr06	62713908	53908764	53911845	2594	3089	48	tp:A:P	cm:i:240	s1:i:2588	s2:i:2119	dv:f:0.0009	rl:i:443
super_2581	3091	512	3088	-	Chr06	62713908	53914684	53917277	2123	2595	0	tp:A:S	cm:i:192	s1:i:2119	dv:f:0.0005	rl:i:443
super_2583	2990	82	2985	-	Chr02	79114963	55917875	55920780	1577	2905	60	tp:A:P	cm:i:148	s1:i:1576	s2:i:564	dv:f:0.0024	rl:i:1712
super_2600	2978	33	2930	+	Chr01	85112863	77724795	77727693	2892	2898	60	tp:A:P	cm:i:292	s1:i:2892	s2:i:73	dv:f:0.0004	rl:i:0
super_2611	2965	26	2933	+	Chr06	62713908	22764240	22767145	2153	2908	25	tp:A:P	cm:i:200	s1:i:2153	s2:i:1891	dv:f:0.0013	rl:i:1011
super_2611	2965	26	2933	+	Chr06	62713908	23181293	23184198	1891	2907	0	tp:A:S	cm:i:172	s1:i:1891	dv:f:0.0092	rl:i:1011
super_2616	2960	42	2955	-	Chr10	62870657	34067909	34070822	2411	2913	60	tp:A:P	cm:i:206	s1:i:2411	s2:i:1587	dv:f:0.0005	rl:i:1017
super_2618	2957	43	2944	+	Chr01	85112863	16449381	16452282	2894	2901	60	tp:A:P	cm:i:289	s1:i:2894	s2:i:2251	dv:f:0.0004	rl:i:19
super_2619	3057	24	3026	-	Chr10	62870657	7236369	7239524	2789	3155	60	tp:A:P	cm:i:272	s1:i:2761	s2:i:1100	dv:f:0.0004	rl:i:37
super_2625	2953	12	2943	+	Chr10	62870657	22019037	22021969	2836	2932	60	tp:A:P	cm:i:273	s1:i:2836	s2:i:1247	dv:f:0.0002	rl:i:302
super_2629	2950	25	2883	-	Chr07	68911884	34419762	34422594	2304	2858	26	tp:A:P	cm:i:223	s1:i:2298	s2:i:2045	dv:f:0.0005	rl:i:650
super_2629	2950	25	2808	-	Chr07	68911884	34068153	34070911	2051	2784	0	tp:A:S	cm:i:193	s1:i:2045	dv:f:0.0076	rl:i:650
super_2629	2950	25	2808	-	Chr07	68911884	34055981	34058739	2038	2784	0	tp:A:S	cm:i:192	s1:i:2032	dv:f:0.0078	rl:i:650
super_2630	2949	1	2805	+	Chr08	65779274	31220112	31222906	1304	2806	29	tp:A:P	cm:i:108	s1:i:1300	s2:i:976	dv:f:0.0014	rl:i:1842
super_2632	2948	86	2918	+	Chr06	62713908	24327005	24329837	2729	2832	60	tp:A:P	cm:i:256	s1:i:2729	s2:i:1840	dv:f:0.0004	rl:i:221
super_2634	2946	15	2930	-	Chr01	85112863	69207706	69210620	2873	2915	60	tp:A:P	cm:i:295	s1:i:2873	s2:i:105	dv:f:0.0002	rl:i:0
super_2635	2944	10	2916	-	Chr09	63277606	16264193	16267098	2899	2906	60	tp:A:P	cm:i:283	s1:i:2899	s2:i:764	dv:f:0.0002	rl:i:0
super_2637	2943	1211	2866	+	Chr09	63277606	32566853	32568524	131	1687	6	tp:A:P	cm:i:9	s1:i:120	s2:i:91	dv:f:0.1003	rl:i:1756
super_2637	2943	183	945	+	Chr08	65779274	33186708	33187470	103	762	7	tp:A:P	cm:i:7	s1:i:103	s2:i:74	dv:f:0.0686	rl:i:1756
super_2637	2943	1359	2866	+	Chr09	63277606	30499387	30500910	102	1539	0	tp:A:S	cm:i:7	s1:i:91	dv:f:0.1037	rl:i:1756
super_2637	2943	1211	2404	+	Chr10	62870657	32020619	32021813	86	1194	0	tp:A:S	cm:i:5	s1:i:86	dv:f:0.1177	rl:i:1756
super_2637	2943	1211	2404	+	Chr10	62870657	30375646	30376841	86	1195	0	tp:A:S	cm:i:5	s1:i:86	dv:f:0.1177	rl:i:1756
super_2637	2943	502	2404	+	Chr10	62870657	31235373	31237276	86	1904	0	tp:A:S	cm:i:6	s1:i:85	dv:f:0.1291	rl:i:1756
super_2637	2943	482	1682	+	Chr08	65779274	33119481	33120681	79	1200	5	tp:A:P	cm:i:6	s1:i:79	s2:i:57	dv:f:0.1157	rl:i:1756
super_2637	2943	110	575	-	Chr08	65779274	32430384	32430836	77	465	0	tp:A:S	cm:i:5	s1:i:74	dv:f:0.0527	rl:i:1756
super_2637	2943	748	1333	+	Chr08	65779274	26428762	26429348	57	586	0	tp:A:S	cm:i:3	s1:i:57	dv:f:0.1037	rl:i:1756
super_2637	2943	822	1126	+	Chr08	65779274	39505566	39505871	43	305	0	tp:A:S	cm:i:3	s1:i:43	dv:f:0.0562	rl:i:1756
super_2638	2942	55	2940	-	Chr05	77058072	57013530	57016417	2235	2888	48	tp:A:P	cm:i:198	s1:i:2235	s2:i:1730	dv:f:0.0051	rl:i:989
super_2641	2939	10	2879	+	Chr07	68911884	19897307	19900176	2726	2870	60	tp:A:P	cm:i:264	s1:i:2726	s2:i:970	dv:f:0.0002	rl:i:286
super_2647	2930	12	2898	-	Chr04	71215609	49526942	49529827	2881	2886	60	tp:A:P	cm:i:271	s1:i:2881	s2:i:465	dv:f:0.0002	rl:i:0
super_2650	2928	83	2892	+	Chr01	85112863	34028381	34031203	2603	2823	0	tp:A:P	cm:i:257	s1:i:2599	s2:i:2599	dv:f:0.0006	rl:i:0
super_2650	2928	83	2892	+	Chr01	85112863	34001825	34004647	2603	2823	0	tp:A:S	cm:i:257	s1:i:2599	dv:f:0.0006	rl:i:0
super_2650	2928	83	2892	+	Chr01	85112863	34037275	34040097	2603	2823	0	tp:A:S	cm:i:257	s1:i:2599	dv:f:0.0006	rl:i:0
super_2650	2928	83	2892	+	Chr01	85112863	34019488	34022310	2603	2823	0	tp:A:S	cm:i:257	s1:i:2599	dv:f:0.0006	rl:i:0
super_2650	2928	83	2892	+	Chr01	85112863	34046168	34048990	2603	2823	0	tp:A:S	cm:i:257	s1:i:2599	dv:f:0.0006	rl:i:0
super_2650	2928	83	2892	+	Chr01	85112863	34010718	34013540	2603	2823	0	tp:A:S	cm:i:257	s1:i:2599	dv:f:0.0006	rl:i:0
super_2650	2928	83	2892	+	Chr01	85112863	33992932	33995754	2603	2823	0	tp:A:S	cm:i:257	s1:i:2599	dv:f:0.0006	rl:i:0
super_2650	2928	83	2892	+	Chr01	85112863	34055061	34057884	2599	2824	0	tp:A:S	cm:i:256	s1:i:2595	dv:f:0.0008	rl:i:0
super_2650	2928	83	2892	+	Chr01	85112863	34112473	34115297	2572	2825	0	tp:A:S	cm:i:253	s1:i:2568	dv:f:0.0014	rl:i:0
super_2650	2928	83	2892	+	Chr01	85112863	34076491	34079313	2523	2823	0	tp:A:S	cm:i:246	s1:i:2519	dv:f:0.0029	rl:i:0
super_2650	2928	83	2892	+	Chr01	85112863	34130517	34133340	2515	2824	0	tp:A:S	cm:i:245	s1:i:2511	dv:f:0.0031	rl:i:0
super_2650	2928	83	2892	+	Chr01	85112863	34085512	34088334	2509	2823	0	tp:A:S	cm:i:246	s1:i:2505	dv:f:0.0029	rl:i:0
super_2650	2928	83	2892	+	Chr01	85112863	34103556	34106377	2500	2823	0	tp:A:S	cm:i:244	s1:i:2496	dv:f:0.0033	rl:i:0
super_2650	2928	83	2892	+	Chr01	85112863	34185089	34187911	2499	2823	0	tp:A:S	cm:i:238	s1:i:2495	dv:f:0.0046	rl:i:0
super_2650	2928	83	2892	+	Chr01	85112863	34166924	34169746	2491	2823	0	tp:A:S	cm:i:238	s1:i:2487	dv:f:0.0046	rl:i:0
super_2650	2928	83	2892	+	Chr01	85112863	34139361	34142183	2481	2824	0	tp:A:S	cm:i:242	s1:i:2477	dv:f:0.0038	rl:i:0
super_2650	2928	83	2892	+	Chr01	85112863	34094533	34097355	2478	2823	0	tp:A:S	cm:i:244	s1:i:2474	dv:f:0.0033	rl:i:0
super_2650	2928	83	2892	+	Chr01	85112863	34121497	34124318	2470	2823	0	tp:A:S	cm:i:241	s1:i:2466	dv:f:0.0040	rl:i:0
super_2650	2928	83	2892	+	Chr01	85112863	34157405	34160227	2466	2823	0	tp:A:S	cm:i:240	s1:i:2462	dv:f:0.0042	rl:i:0
super_2650	2928	83	2892	+	Chr01	85112863	34148382	34151205	2458	2824	0	tp:A:S	cm:i:238	s1:i:2454	dv:f:0.0046	rl:i:0
super_2650	2928	83	2892	+	Chr01	85112863	34176068	34178890	2366	2823	0	tp:A:S	cm:i:230	s1:i:2362	dv:f:0.0064	rl:i:0
super_2650	2928	83	2892	+	Chr01	85112863	34193734	34196556	2328	2823	0	tp:A:S	cm:i:224	s1:i:2324	dv:f:0.0078	rl:i:0
super_2650	2928	97	2892	+	Chr01	85112863	34202769	34205577	2199	2809	0	tp:A:S	cm:i:201	s1:i:2195	dv:f:0.0133	rl:i:0
super_2657	2921	8	2902	-	Chr05	77058072	36501460	36504355	2313	2895	49	tp:A:P	cm:i:235	s1:i:2313	s2:i:1809	dv:f:0.0004	rl:i:833
super_2659	3485	75	3461	-	Chr09	63277606	41301522	41304684	2091	3393	60	tp:A:P	cm:i:179	s1:i:2051	s2:i:426	dv:f:0.0017	rl:i:1132
super_2660	2916	7	2842	-	Chr04	71215609	55996475	55999311	2828	2836	60	tp:A:P	cm:i:284	s1:i:2828	s2:i:1339	dv:f:0.0002	rl:i:0
super_2661	3034	53	2904	+	Chr05	77058072	76501968	76504838	2612	2871	46	tp:A:P	cm:i:262	s1:i:2607	s2:i:2218	dv:f:0.0004	rl:i:0
super_2661	3034	53	2895	-	Chr09	63277606	54988123	54990984	2223	2862	0	tp:A:S	cm:i:211	s1:i:2218	dv:f:0.0115	rl:i:0
super_2674	2905	22	2905	-	Chr10	62870657	17063745	17066629	2871	2884	60	tp:A:P	cm:i:282	s1:i:2871	s2:i:200	dv:f:0.0004	rl:i:0
super_2681	2899	35	2880	+	Chr09	63277606	43823242	43826087	2839	2845	60	tp:A:P	cm:i:279	s1:i:2839	s2:i:308	dv:f:0.0004	rl:i:19
super_2682	2899	7	2875	+	Chr08	65779274	48595380	48598248	2868	2868	60	tp:A:P	cm:i:285	s1:i:2868	s2:i:1184	dv:f:0.0002	rl:i:0
super_2684	2898	8	2897	+	Chr03	80873341	49367728	49370617	2453	2889	60	tp:A:P	cm:i:216	s1:i:2453	s2:i:1463	dv:f:0.0002	rl:i:795
super_2685	2898	25	2800	+	Chr03	80873341	20159891	20162667	2722	2776	60	tp:A:P	cm:i:281	s1:i:2722	s2:i:49	dv:f:0.0004	rl:i:0
super_2690	2896	36	2892	+	Chr10	62870657	19091613	19094469	2856	2856	60	tp:A:P	cm:i:285	s1:i:2856	s2:i:1714	dv:f:0.0004	rl:i:0
super_2692	2995	90	2959	-	Chr05	77058072	39950233	39953043	2728	2869	60	tp:A:P	cm:i:273	s1:i:2717	s2:i:1998	dv:f:0.0004	rl:i:19
super_2697	2889	69	2884	-	Chr04	71215609	49350820	49353635	2783	2815	60	tp:A:P	cm:i:275	s1:i:2783	s2:i:162	dv:f:0.0004	rl:i:166
super_2699	2886	21	2879	+	Chr09	63277606	19209241	19212099	2858	2858	60	tp:A:P	cm:i:277	s1:i:2858	s2:i:1137	dv:f:0.0004	rl:i:0
super_2706	2878	22	2831	+	Chr05	77058072	11393711	11396522	2780	2811	60	tp:A:P	cm:i:281	s1:i:2780	s2:i:1277	dv:f:0.0004	rl:i:0
super_2707	2978	104	2932	+	Chr01	85112863	34032505	34035251	2585	2829	0	tp:A:P	cm:i:255	s1:i:2570	s2:i:2570	dv:f:0.0006	rl:i:36
super_2707	2978	104	2932	+	Chr01	85112863	34023612	34026358	2585	2829	0	tp:A:S	cm:i:255	s1:i:2570	dv:f:0.0006	rl:i:36
super_2707	2978	104	2932	+	Chr01	85112863	34014842	34017588	2585	2829	0	tp:A:S	cm:i:255	s1:i:2570	dv:f:0.0006	rl:i:36
super_2707	2978	104	2932	+	Chr01	85112863	34050292	34053038	2585	2829	0	tp:A:S	cm:i:255	s1:i:2570	dv:f:0.0006	rl:i:36
super_2707	2978	104	2932	+	Chr01	85112863	33988819	33991565	2585	2829	0	tp:A:S	cm:i:255	s1:i:2570	dv:f:0.0006	rl:i:36
super_2707	2978	104	2932	+	Chr01	85112863	34041399	34044145	2585	2829	0	tp:A:S	cm:i:255	s1:i:2570	dv:f:0.0006	rl:i:36
super_2707	2978	104	2932	+	Chr01	85112863	34005949	34008695	2585	2829	0	tp:A:S	cm:i:255	s1:i:2570	dv:f:0.0006	rl:i:36
super_2707	2978	104	2932	+	Chr01	85112863	33997056	33999802	2585	2829	0	tp:A:S	cm:i:255	s1:i:2570	dv:f:0.0006	rl:i:36
super_2707	2978	104	2919	+	Chr01	85112863	34080615	34083348	2520	2816	0	tp:A:S	cm:i:243	s1:i:2505	dv:f:0.0029	rl:i:36
super_2707	2978	104	2919	+	Chr01	85112863	34171048	34173781	2484	2816	0	tp:A:S	cm:i:233	s1:i:2469	dv:f:0.0051	rl:i:36
super_2707	2978	104	2919	+	Chr01	85112863	34134642	34137375	2472	2816	0	tp:A:S	cm:i:240	s1:i:2457	dv:f:0.0036	rl:i:36
super_2707	2978	104	2919	+	Chr01	85112863	34125620	34128353	2469	2816	0	tp:A:S	cm:i:236	s1:i:2454	dv:f:0.0045	rl:i:36
super_2707	2978	104	2919	+	Chr01	85112863	34180192	34182925	2468	2816	0	tp:A:S	cm:i:234	s1:i:2453	dv:f:0.0049	rl:i:36
super_2707	2978	104	2919	+	Chr01	85112863	34152507	34155240	2461	2816	0	tp:A:S	cm:i:232	s1:i:2446	dv:f:0.0054	rl:i:36
super_2707	2978	104	2919	+	Chr01	85112863	34107679	34110412	2452	2816	0	tp:A:S	cm:i:235	s1:i:2437	dv:f:0.0047	rl:i:36
super_2707	2978	104	2919	+	Chr01	85112863	34161529	34164262	2441	2816	0	tp:A:S	cm:i:235	s1:i:2426	dv:f:0.0047	rl:i:36
super_2707	2978	104	2932	+	Chr01	85112863	34197858	34200604	2432	2829	0	tp:A:S	cm:i:230	s1:i:2417	dv:f:0.0060	rl:i:36
super_2707	2978	104	2919	+	Chr01	85112863	34116599	34119332	2427	2816	0	tp:A:S	cm:i:235	s1:i:2412	dv:f:0.0047	rl:i:36
super_2707	2978	104	2919	+	Chr01	85112863	34089636	34092369	2419	2816	0	tp:A:S	cm:i:232	s1:i:2404	dv:f:0.0054	rl:i:36
super_2707	2978	104	2919	+	Chr01	85112863	34143485	34146218	2400	2816	0	tp:A:S	cm:i:229	s1:i:2385	dv:f:0.0061	rl:i:36
super_2707	2978	104	2932	+	Chr01	85112863	34189213	34191958	2399	2829	0	tp:A:S	cm:i:215	s1:i:2384	dv:f:0.0095	rl:i:36
super_2707	2978	104	2932	+	Chr01	85112863	34059184	34061944	2375	2843	0	tp:A:S	cm:i:223	s1:i:2356	dv:f:0.0076	rl:i:36
super_2707	2978	104	2919	+	Chr01	85112863	34098657	34101390	2341	2816	0	tp:A:S	cm:i:221	s1:i:2326	dv:f:0.0079	rl:i:36
super_2707	2978	104	2932	-	Chr01	85112863	34234245	34236994	2277	2832	0	tp:A:S	cm:i:204	s1:i:2261	dv:f:0.0123	rl:i:36
super_2707	2978	104	2919	+	Chr01	85112863	32041198	32043931	2271	2816	0	tp:A:S	cm:i:207	s1:i:2256	dv:f:0.0113	rl:i:36
super_2710	2877	2	2836	-	Chr03	80873341	30842734	30845568	1942	2836	60	tp:A:P	cm:i:172	s1:i:1942	s2:i:928	dv:f:0.0033	rl:i:1049
super_2711	2877	72	2794	+	Chr01	85112863	34025354	34028076	2689	2722	0	tp:A:P	cm:i:263	s1:i:2689	s2:i:2689	dv:f:0.0004	rl:i:0
super_2711	2877	72	2794	+	Chr01	85112863	34052034	34054756	2689	2722	0	tp:A:S	cm:i:263	s1:i:2689	dv:f:0.0004	rl:i:0
super_2711	2877	72	2794	+	Chr01	85112863	34007691	34010413	2689	2722	0	tp:A:S	cm:i:263	s1:i:2689	dv:f:0.0004	rl:i:0
super_2711	2877	72	2794	+	Chr01	85112863	34043141	34045863	2689	2722	0	tp:A:S	cm:i:263	s1:i:2689	dv:f:0.0004	rl:i:0
super_2711	2877	72	2794	+	Chr01	85112863	33998798	34001520	2689	2722	0	tp:A:S	cm:i:263	s1:i:2689	dv:f:0.0004	rl:i:0
super_2711	2877	72	2794	+	Chr01	85112863	34034247	34036970	2677	2723	0	tp:A:S	cm:i:262	s1:i:2677	dv:f:0.0006	rl:i:0
super_2711	2877	72	2794	+	Chr01	85112863	34016584	34019183	2566	2722	0	tp:A:S	cm:i:250	s1:i:2544	dv:f:0.0031	rl:i:0
super_2711	2877	72	2794	+	Chr01	85112863	34127362	34130212	2273	2851	0	tp:A:S	cm:i:210	s1:i:2249	dv:f:0.0122	rl:i:0
super_2711	2877	72	2794	+	Chr01	85112863	34172790	34175640	2272	2974	0	tp:A:S	cm:i:210	s1:i:2208	dv:f:0.0122	rl:i:0
super_2711	2877	72	2794	+	Chr01	85112863	34154249	34157100	2272	2975	0	tp:A:S	cm:i:209	s1:i:2208	dv:f:0.0124	rl:i:0
super_2711	2877	72	2794	+	Chr01	85112863	34109421	34112270	2231	2851	0	tp:A:S	cm:i:203	s1:i:2207	dv:f:0.0139	rl:i:0
super_2711	2877	72	2794	+	Chr01	85112863	34073336	34076186	2265	2974	0	tp:A:S	cm:i:207	s1:i:2201	dv:f:0.0129	rl:i:0
super_2711	2877	72	2794	+	Chr01	85112863	34181934	34184784	2255	2974	0	tp:A:S	cm:i:205	s1:i:2191	dv:f:0.0134	rl:i:0
super_2711	2877	72	2794	+	Chr01	85112863	34163271	34166121	2254	2974	0	tp:A:S	cm:i:210	s1:i:2190	dv:f:0.0122	rl:i:0
super_2711	2877	72	2794	+	Chr01	85112863	34082357	34085207	2238	2974	0	tp:A:S	cm:i:203	s1:i:2174	dv:f:0.0139	rl:i:0
super_2711	2877	72	2794	+	Chr01	85112863	34091378	34094228	2231	2974	0	tp:A:S	cm:i:203	s1:i:2167	dv:f:0.0139	rl:i:0
super_2711	2877	72	2794	+	Chr01	85112863	34118341	34121192	2224	2975	0	tp:A:S	cm:i:205	s1:i:2160	dv:f:0.0134	rl:i:0
super_2715	2874	35	2746	-	Chr01	85112863	41888042	41890753	2711	2711	60	tp:A:P	cm:i:273	s1:i:2711	s2:i:1767	dv:f:0.0004	rl:i:128
super_2717	2872	41	2847	-	Chr08	65779274	11316956	11319882	2555	2927	60	tp:A:P	cm:i:249	s1:i:2534	s2:i:1529	dv:f:0.0015	rl:i:256
super_2722	2964	169	2957	+	Chr08	65779274	31085746	31088561	2643	2815	14	tp:A:P	cm:i:265	s1:i:2637	s2:i:2516	dv:f:0.0004	rl:i:19
super_2722	2964	169	2957	+	Chr08	65779274	30016040	30018854	2522	2816	0	tp:A:S	cm:i:247	s1:i:2516	dv:f:0.0041	rl:i:19
super_2722	2964	169	2957	+	Chr08	65779274	29338718	29341533	2512	2816	0	tp:A:S	cm:i:243	s1:i:2506	dv:f:0.0049	rl:i:19
super_2722	2964	169	2957	+	Chr08	65779274	28213772	28216586	2425	2816	0	tp:A:S	cm:i:231	s1:i:2419	dv:f:0.0076	rl:i:19
super_2728	2857	93	2833	-	Chr10	62870657	25536724	25539464	2723	2740	60	tp:A:P	cm:i:270	s1:i:2723	s2:i:1475	dv:f:0.0004	rl:i:0
super_2734	2852	109	2842	+	Chr08	65779274	53859351	53862108	2395	2757	60	tp:A:P	cm:i:231	s1:i:2390	s2:i:886	dv:f:0.0007	rl:i:705
super_2740	3194	109	3161	+	Chr03	80873341	20788600	20791770	2311	3170	60	tp:A:P	cm:i:219	s1:i:2290	s2:i:340	dv:f:0.0007	rl:i:646
super_2749	2835	16	2823	+	Chr06	62713908	44732834	44735641	2807	2807	60	tp:A:P	cm:i:279	s1:i:2807	s2:i:0	dv:f:0.0002	rl:i:0
super_2758	2828	65	2725	-	Chr01	85112863	34017227	34020012	2459	2908	0	tp:A:P	cm:i:231	s1:i:2395	s2:i:2387	dv:f:0.0046	rl:i:0
super_2758	2828	65	2725	-	Chr01	85112863	34052677	34055585	2470	3031	0	tp:A:S	cm:i:234	s1:i:2387	dv:f:0.0039	rl:i:0
super_2758	2828	65	2725	-	Chr01	85112863	34043784	34046692	2470	3031	0	tp:A:S	cm:i:234	s1:i:2387	dv:f:0.0039	rl:i:0
super_2758	2828	65	2725	-	Chr01	85112863	34025997	34028905	2470	3031	0	tp:A:S	cm:i:234	s1:i:2387	dv:f:0.0039	rl:i:0
super_2758	2828	65	2725	-	Chr01	85112863	33999441	34002349	2470	3031	0	tp:A:S	cm:i:234	s1:i:2387	dv:f:0.0039	rl:i:0
super_2758	2828	65	2725	-	Chr01	85112863	34008334	34011242	2470	3031	0	tp:A:S	cm:i:234	s1:i:2387	dv:f:0.0039	rl:i:0
super_2758	2828	65	2725	-	Chr01	85112863	34034890	34037799	2458	3032	0	tp:A:S	cm:i:233	s1:i:2375	dv:f:0.0041	rl:i:0
super_2758	2828	65	2725	-	Chr01	85112863	34128005	34131042	2292	3038	0	tp:A:S	cm:i:206	s1:i:2227	dv:f:0.0106	rl:i:0
super_2758	2828	65	2725	-	Chr01	85112863	34083000	34086036	2281	3037	0	tp:A:S	cm:i:203	s1:i:2216	dv:f:0.0113	rl:i:0
super_2758	2828	65	2725	-	Chr01	85112863	34173433	34176592	2295	3160	0	tp:A:S	cm:i:207	s1:i:2211	dv:f:0.0103	rl:i:0
super_2758	2828	65	2725	-	Chr01	85112863	34154892	34157929	2270	3038	0	tp:A:S	cm:i:204	s1:i:2205	dv:f:0.0111	rl:i:0
super_2758	2828	65	2725	-	Chr01	85112863	34073979	34077015	2252	3037	0	tp:A:S	cm:i:201	s1:i:2187	dv:f:0.0118	rl:i:0
super_2758	2828	65	2725	-	Chr01	85112863	34092021	34095057	2248	3037	0	tp:A:S	cm:i:200	s1:i:2183	dv:f:0.0121	rl:i:0
super_2758	2828	65	2725	-	Chr01	85112863	34182577	34185613	2228	3037	0	tp:A:S	cm:i:198	s1:i:2163	dv:f:0.0126	rl:i:0
super_2758	2828	65	2725	-	Chr01	85112863	34118984	34122021	2209	3038	0	tp:A:S	cm:i:199	s1:i:2144	dv:f:0.0124	rl:i:0
super_2758	2828	65	2725	-	Chr01	85112863	34137027	34139886	2174	2860	0	tp:A:S	cm:i:194	s1:i:2137	dv:f:0.0137	rl:i:0
super_2758	2828	65	2725	-	Chr01	85112863	34163914	34167448	2277	3535	0	tp:A:S	cm:i:205	s1:i:2132	dv:f:0.0108	rl:i:0
super_2758	2828	65	2725	-	Chr01	85112863	34110064	34112998	2164	2936	0	tp:A:S	cm:i:192	s1:i:2116	dv:f:0.0142	rl:i:0
super_2758	2828	65	2725	-	Chr01	85112863	33991204	33993456	2184	2662	0	tp:A:S	cm:i:204	s1:i:2110	dv:f:0.0111	rl:i:0
super_2758	2828	65	2725	-	Chr01	85112863	34145870	34148907	2169	3038	0	tp:A:S	cm:i:193	s1:i:2104	dv:f:0.0139	rl:i:0
super_2758	2828	65	2725	-	Chr01	85112863	34101042	34104080	2094	3038	0	tp:A:S	cm:i:186	s1:i:2029	dv:f:0.0159	rl:i:0
super_2758	2828	65	2725	-	Chr01	85112863	34191597	34194258	2053	2785	0	tp:A:S	cm:i:183	s1:i:2008	dv:f:0.0167	rl:i:0
super_2759	2827	41	2823	-	Chr03	80873341	22967885	22970667	2392	2782	60	tp:A:P	cm:i:224	s1:i:2392	s2:i:261	dv:f:0.0005	rl:i:677
super_2760	2827	108	2725	-	Chr01	85112863	34026310	34028926	2585	2618	0	tp:A:P	cm:i:251	s1:i:2585	s2:i:2585	dv:f:0.0008	rl:i:0
super_2760	2827	108	2725	-	Chr01	85112863	34008647	34011263	2585	2618	0	tp:A:S	cm:i:251	s1:i:2585	dv:f:0.0008	rl:i:0
super_2760	2827	108	2725	-	Chr01	85112863	34044097	34046713	2585	2618	0	tp:A:S	cm:i:251	s1:i:2585	dv:f:0.0008	rl:i:0
super_2760	2827	108	2725	-	Chr01	85112863	33999754	34002370	2585	2618	0	tp:A:S	cm:i:251	s1:i:2585	dv:f:0.0008	rl:i:0
super_2760	2827	108	2725	-	Chr01	85112863	34052990	34055606	2585	2618	0	tp:A:S	cm:i:251	s1:i:2585	dv:f:0.0008	rl:i:0
super_2760	2827	108	2725	-	Chr01	85112863	34035203	34037820	2573	2619	0	tp:A:S	cm:i:250	s1:i:2573	dv:f:0.0010	rl:i:0
super_2760	2827	108	2725	-	Chr01	85112863	34017540	34020033	2462	2618	0	tp:A:S	cm:i:238	s1:i:2440	dv:f:0.0036	rl:i:0
super_2760	2827	108	2725	-	Chr01	85112863	34128318	34131063	2162	2748	0	tp:A:S	cm:i:203	s1:i:2138	dv:f:0.0119	rl:i:0
super_2760	2827	108	2725	-	Chr01	85112863	34083313	34086057	2180	2870	0	tp:A:S	cm:i:201	s1:i:2116	dv:f:0.0124	rl:i:0
super_2760	2827	129	2725	-	Chr01	85112863	34164227	34167448	2213	3224	0	tp:A:S	cm:i:208	s1:i:2104	dv:f:0.0100	rl:i:0
super_2760	2827	108	2725	-	Chr01	85112863	34119297	34122042	2159	2871	0	tp:A:S	cm:i:202	s1:i:2095	dv:f:0.0122	rl:i:0
super_2760	2827	108	2725	-	Chr01	85112863	34074292	34077036	2157	2870	0	tp:A:S	cm:i:201	s1:i:2093	dv:f:0.0124	rl:i:0
super_2760	2827	108	2709	-	Chr01	85112863	34092350	34095078	2155	2854	0	tp:A:S	cm:i:202	s1:i:2091	dv:f:0.0120	rl:i:0
super_2760	2827	116	2725	-	Chr01	85112863	34182890	34185626	2150	2862	0	tp:A:S	cm:i:199	s1:i:2086	dv:f:0.0126	rl:i:0
super_2760	2827	108	2725	-	Chr01	85112863	34155205	34157950	2138	2871	0	tp:A:S	cm:i:198	s1:i:2074	dv:f:0.0132	rl:i:0
super_2760	2827	108	2725	-	Chr01	85112863	34173746	34176613	2154	2993	0	tp:A:S	cm:i:203	s1:i:2068	dv:f:0.0119	rl:i:0
super_2761	2824	13	2817	-	Chr06	62713908	26174587	26177391	1960	2804	4	tp:A:P	cm:i:175	s1:i:1960	s2:i:1919	dv:f:0.0073	rl:i:933
super_2761	2824	13	2817	-	Chr06	62713908	26172427	26175229	1920	2804	0	tp:A:S	cm:i:173	s1:i:1919	dv:f:0.0079	rl:i:933
super_2761	2824	13	2817	-	Chr06	62713908	26170265	26173069	1889	2805	0	tp:A:S	cm:i:167	s1:i:1889	dv:f:0.0097	rl:i:933
super_2764	2918	103	2907	+	Chr01	85112863	61054735	61057713	2431	2979	12	tp:A:P	cm:i:246	s1:i:2401	s2:i:2304	dv:f:0.0019	rl:i:0
super_2764	2918	103	2892	+	Chr01	85112863	61053534	61056497	2334	2964	0	tp:A:S	cm:i:234	s1:i:2304	dv:f:0.0043	rl:i:0
super_2764	2918	118	2907	+	Chr01	85112863	61052349	61055311	2189	2964	0	tp:A:S	cm:i:213	s1:i:2159	dv:f:0.0092	rl:i:0
super_2768	2915	15	2908	-	Chr10	62870657	13155913	13158891	2752	2978	60	tp:A:P	cm:i:277	s1:i:2736	s2:i:1617	dv:f:0.0002	rl:i:0
super_2773	2812	32	2684	+	Chr02	79114963	55316928	55319580	2652	2652	54	tp:A:P	cm:i:269	s1:i:2652	s2:i:2196	dv:f:0.0004	rl:i:0
super_2773	2812	32	2684	-	Chr02	79114963	55241049	55243704	2196	2656	0	tp:A:S	cm:i:205	s1:i:2196	dv:f:0.0146	rl:i:0
super_2779	2804	86	2727	+	Chr08	65779274	12857050	12859691	2597	2641	1	tp:A:P	cm:i:255	s1:i:2597	s2:i:2583	dv:f:0.0014	rl:i:0
super_2779	2804	86	2727	-	Chr06	62713908	53422095	53424736	2583	2641	0	tp:A:S	cm:i:251	s1:i:2583	dv:f:0.0023	rl:i:0
super_2788	2796	12	2737	+	Chr07	68911884	50413566	50416291	2684	2725	60	tp:A:P	cm:i:279	s1:i:2684	s2:i:743	dv:f:0.0002	rl:i:114
super_2794	2886	8	2883	-	Chr09	63277606	54377833	54380723	1937	2890	60	tp:A:P	cm:i:172	s1:i:1933	s2:i:1249	dv:f:0.0003	rl:i:1039
super_2795	2969	91	2954	+	Chr10	62870657	13498389	13501141	2562	2863	60	tp:A:P	cm:i:248	s1:i:2542	s2:i:1639	dv:f:0.0015	rl:i:159
super_2808	2779	89	2770	+	Chr01	85112863	34010763	34013450	2330	2687	0	tp:A:P	cm:i:230	s1:i:2328	s2:i:2328	dv:f:0.0007	rl:i:0
super_2808	2779	89	2770	+	Chr01	85112863	34046213	34048900	2330	2687	0	tp:A:S	cm:i:230	s1:i:2328	dv:f:0.0007	rl:i:0
super_2808	2779	89	2770	+	Chr01	85112863	34001870	34004557	2330	2687	0	tp:A:S	cm:i:230	s1:i:2328	dv:f:0.0007	rl:i:0
super_2808	2779	89	2770	+	Chr01	85112863	34028426	34031113	2330	2687	0	tp:A:S	cm:i:230	s1:i:2328	dv:f:0.0007	rl:i:0
super_2808	2779	89	2770	+	Chr01	85112863	33992977	33995664	2330	2687	0	tp:A:S	cm:i:230	s1:i:2328	dv:f:0.0007	rl:i:0
super_2808	2779	89	2770	+	Chr01	85112863	34019533	34022220	2330	2687	0	tp:A:S	cm:i:230	s1:i:2328	dv:f:0.0007	rl:i:0
super_2808	2779	89	2770	+	Chr01	85112863	34037320	34040007	2330	2687	0	tp:A:S	cm:i:230	s1:i:2328	dv:f:0.0007	rl:i:0
super_2808	2779	89	2770	+	Chr01	85112863	34055106	34057794	2326	2688	0	tp:A:S	cm:i:229	s1:i:2324	dv:f:0.0009	rl:i:0
super_2808	2779	89	2770	+	Chr01	85112863	34112518	34115207	2299	2689	0	tp:A:S	cm:i:226	s1:i:2297	dv:f:0.0016	rl:i:0
super_2808	2779	89	2770	+	Chr01	85112863	34130562	34133250	2252	2688	0	tp:A:S	cm:i:219	s1:i:2250	dv:f:0.0033	rl:i:0
super_2808	2779	89	2770	+	Chr01	85112863	34076536	34079223	2250	2687	0	tp:A:S	cm:i:219	s1:i:2248	dv:f:0.0033	rl:i:0
super_2808	2779	89	2770	+	Chr01	85112863	34094578	34097265	2241	2687	0	tp:A:S	cm:i:222	s1:i:2239	dv:f:0.0025	rl:i:0
super_2808	2779	89	2770	+	Chr01	85112863	34085557	34088244	2236	2687	0	tp:A:S	cm:i:219	s1:i:2234	dv:f:0.0033	rl:i:0
super_2808	2779	89	2770	+	Chr01	85112863	34185134	34187821	2234	2687	0	tp:A:S	cm:i:212	s1:i:2232	dv:f:0.0050	rl:i:0
super_2808	2779	89	2770	+	Chr01	85112863	34166969	34169656	2232	2687	0	tp:A:S	cm:i:214	s1:i:2230	dv:f:0.0045	rl:i:0
super_2808	2779	89	2770	+	Chr01	85112863	34157450	34160137	2228	2687	0	tp:A:S	cm:i:218	s1:i:2226	dv:f:0.0035	rl:i:0
super_2808	2779	89	2770	+	Chr01	85112863	34103601	34106287	2223	2687	0	tp:A:S	cm:i:217	s1:i:2221	dv:f:0.0037	rl:i:0
super_2808	2779	89	2770	+	Chr01	85112863	34139406	34142093	2206	2688	0	tp:A:S	cm:i:215	s1:i:2204	dv:f:0.0042	rl:i:0
super_2808	2779	89	2770	+	Chr01	85112863	34148427	34151115	2195	2688	0	tp:A:S	cm:i:212	s1:i:2193	dv:f:0.0050	rl:i:0
super_2808	2779	89	2770	+	Chr01	85112863	34121542	34124228	2193	2687	0	tp:A:S	cm:i:214	s1:i:2191	dv:f:0.0045	rl:i:0
super_2808	2779	89	2770	+	Chr01	85112863	34176113	34178800	2101	2687	0	tp:A:S	cm:i:206	s1:i:2099	dv:f:0.0065	rl:i:0
super_2808	2779	89	2770	+	Chr01	85112863	34193779	34196466	2082	2687	0	tp:A:S	cm:i:200	s1:i:2080	dv:f:0.0080	rl:i:0
super_2808	2779	89	2770	+	Chr01	85112863	34202800	34205487	1945	2687	0	tp:A:S	cm:i:178	s1:i:1943	dv:f:0.0141	rl:i:0
super_2810	2779	84	2655	+	Chr06	62713908	37018914	37021486	2236	2572	60	tp:A:P	cm:i:211	s1:i:2236	s2:i:1602	dv:f:0.0007	rl:i:669
super_2824	2867	128	2782	+	Chr01	85112863	34007005	34009617	2473	2654	0	tp:A:P	cm:i:231	s1:i:2464	s2:i:2464	dv:f:0.0007	rl:i:37
super_2824	2867	128	2782	+	Chr01	85112863	33989875	33992487	2473	2654	0	tp:A:S	cm:i:231	s1:i:2464	dv:f:0.0007	rl:i:37
super_2824	2867	128	2782	+	Chr01	85112863	33998112	34000724	2473	2654	0	tp:A:S	cm:i:231	s1:i:2464	dv:f:0.0007	rl:i:37
super_2824	2867	128	2782	+	Chr01	85112863	34015898	34018510	2473	2654	0	tp:A:S	cm:i:231	s1:i:2464	dv:f:0.0007	rl:i:37
super_2824	2867	128	2782	+	Chr01	85112863	34024668	34027280	2473	2654	0	tp:A:S	cm:i:231	s1:i:2464	dv:f:0.0007	rl:i:37
super_2824	2867	128	2782	+	Chr01	85112863	34042455	34045067	2473	2654	0	tp:A:S	cm:i:231	s1:i:2464	dv:f:0.0007	rl:i:37
super_2824	2867	128	2782	+	Chr01	85112863	34051348	34053960	2473	2654	0	tp:A:S	cm:i:231	s1:i:2464	dv:f:0.0007	rl:i:37
super_2824	2867	128	2782	+	Chr01	85112863	34033561	34036174	2461	2655	0	tp:A:S	cm:i:230	s1:i:2452	dv:f:0.0009	rl:i:37
super_2824	2867	128	2782	+	Chr01	85112863	34126676	34129288	2391	2654	0	tp:A:S	cm:i:216	s1:i:2382	dv:f:0.0042	rl:i:37
super_2824	2867	128	2789	+	Chr01	85112863	34081671	34084290	2389	2661	0	tp:A:S	cm:i:214	s1:i:2380	dv:f:0.0049	rl:i:37
super_2824	2867	128	2782	+	Chr01	85112863	34172104	34174716	2378	2654	0	tp:A:S	cm:i:215	s1:i:2369	dv:f:0.0044	rl:i:37
super_2824	2867	128	2782	+	Chr01	85112863	34153563	34156175	2376	2654	0	tp:A:S	cm:i:212	s1:i:2367	dv:f:0.0052	rl:i:37
super_2824	2867	128	2782	+	Chr01	85112863	34108735	34111346	2364	2654	0	tp:A:S	cm:i:214	s1:i:2355	dv:f:0.0047	rl:i:37
super_2824	2867	128	2789	+	Chr01	85112863	34072650	34075269	2354	2661	0	tp:A:S	cm:i:211	s1:i:2345	dv:f:0.0057	rl:i:37
super_2824	2867	128	2782	+	Chr01	85112863	34135698	34138310	2347	2654	0	tp:A:S	cm:i:213	s1:i:2338	dv:f:0.0049	rl:i:37
super_2824	2867	128	2782	+	Chr01	85112863	34162585	34165197	2343	2654	0	tp:A:S	cm:i:212	s1:i:2334	dv:f:0.0052	rl:i:37
super_2824	2867	128	2782	+	Chr01	85112863	34181248	34183860	2342	2654	0	tp:A:S	cm:i:211	s1:i:2333	dv:f:0.0054	rl:i:37
super_2824	2867	128	2782	+	Chr01	85112863	34090692	34093304	2324	2654	0	tp:A:S	cm:i:208	s1:i:2315	dv:f:0.0062	rl:i:37
super_2824	2867	128	2782	+	Chr01	85112863	34117655	34120268	2316	2655	0	tp:A:S	cm:i:209	s1:i:2307	dv:f:0.0059	rl:i:37
super_2824	2867	128	2782	+	Chr01	85112863	34144541	34147153	2300	2654	0	tp:A:S	cm:i:206	s1:i:2291	dv:f:0.0067	rl:i:37
super_2824	2867	128	2782	+	Chr01	85112863	34190269	34192880	2223	2654	0	tp:A:S	cm:i:196	s1:i:2214	dv:f:0.0093	rl:i:37
super_2824	2867	128	2782	+	Chr01	85112863	34099713	34102325	2189	2654	0	tp:A:S	cm:i:190	s1:i:2180	dv:f:0.0109	rl:i:37
super_2824	2867	128	2782	+	Chr01	85112863	34198914	34201526	2145	2654	0	tp:A:S	cm:i:192	s1:i:2136	dv:f:0.0104	rl:i:37
super_2824	2867	5	47	-	Chr07	68911884	62141727	62141769	40	42	0	tp:A:P	cm:i:3	s1:i:40	s2:i:0	dv:f:0.0150	rl:i:37
super_2827	2764	81	2740	-	Chr01	85112863	41560339	41562998	1777	2659	60	tp:A:P	cm:i:145	s1:i:1777	s2:i:317	dv:f:0.0007	rl:i:1540
super_2829	2764	18	2719	+	Chr01	85112863	60031770	60034471	2681	2701	60	tp:A:P	cm:i:274	s1:i:2681	s2:i:229	dv:f:0.0002	rl:i:0
super_2832	2761	126	2732	-	Chr06	62713908	23860975	23863581	2102	2606	60	tp:A:P	cm:i:186	s1:i:2102	s2:i:1079	dv:f:0.0006	rl:i:1109
super_2843	2750	10	2735	+	Chr05	77058072	51011676	51014400	2612	2725	7	tp:A:P	cm:i:258	s1:i:2612	s2:i:2548	dv:f:0.0020	rl:i:72
super_2843	2750	10	2735	+	Chr05	77058072	50992357	50995081	2548	2725	0	tp:A:S	cm:i:250	s1:i:2548	dv:f:0.0037	rl:i:72
super_2843	2750	10	2735	+	Chr05	77058072	51005236	51007959	2521	2725	0	tp:A:S	cm:i:249	s1:i:2521	dv:f:0.0039	rl:i:72
super_2843	2750	10	2735	+	Chr05	77058072	50998796	51001519	2472	2725	0	tp:A:S	cm:i:241	s1:i:2472	dv:f:0.0056	rl:i:72
super_2844	2748	18	2461	+	Chr01	85112863	60034328	60036770	2429	2443	60	tp:A:P	cm:i:233	s1:i:2429	s2:i:489	dv:f:0.0002	rl:i:0
super_2844	2748	2482	2738	-	Chr05	77058072	59598151	59598407	236	256	60	tp:A:P	cm:i:24	s1:i:236	s2:i:145	dv:f:0.0081	rl:i:0
super_2847	2747	120	2692	+	Chr05	77058072	76581315	76583887	2525	2572	60	tp:A:P	cm:i:239	s1:i:2525	s2:i:225	dv:f:0.0004	rl:i:209
super_2849	2844	170	2834	+	Chr07	68911884	34272499	34275264	1162	2765	21	tp:A:P	cm:i:85	s1:i:1144	s2:i:920	dv:f:0.0042	rl:i:1854
super_2849	2844	170	2834	+	Chr07	68911884	34269396	34272160	938	2765	0	tp:A:S	cm:i:67	s1:i:920	dv:f:0.0166	rl:i:1854
super_2851	2743	22	2723	+	Chr03	80873341	20162147	20164848	2659	2701	60	tp:A:P	cm:i:251	s1:i:2659	s2:i:1814	dv:f:0.0004	rl:i:0
super_2853	2742	3	2738	-	Chr03	80873341	6912512	6915246	2698	2736	60	tp:A:P	cm:i:263	s1:i:2698	s2:i:1721	dv:f:0.0002	rl:i:0
super_2859	2739	24	2723	+	Chr08	65779274	63814869	63817565	2381	2699	60	tp:A:P	cm:i:235	s1:i:2380	s2:i:46	dv:f:0.0007	rl:i:129
super_2860	2738	15	2725	+	Chr03	80873341	75009033	75011744	2285	2711	15	tp:A:P	cm:i:208	s1:i:2285	s2:i:2143	dv:f:0.0015	rl:i:521
super_2860	2738	15	2725	+	Chr09	63277606	57977853	57980567	2144	2714	0	tp:A:S	cm:i:192	s1:i:2143	dv:f:0.0057	rl:i:521
super_2864	2933	15	2920	+	Chr10	62870657	33291195	33294333	1724	3853	24	tp:A:P	cm:i:141	s1:i:1463	s2:i:1263	dv:f:0.0110	rl:i:894
super_2864	2933	15	2920	+	Chr10	62870657	30644508	30647647	1392	3418	0	tp:A:S	cm:i:105	s1:i:1263	dv:f:0.0262	rl:i:894
super_2868	2826	131	2803	-	Chr01	85112863	34009352	34012110	2418	2760	0	tp:A:P	cm:i:240	s1:i:2400	s2:i:2400	dv:f:0.0013	rl:i:0
super_2868	2826	131	2803	-	Chr01	85112863	34000459	34003217	2418	2760	0	tp:A:S	cm:i:240	s1:i:2400	dv:f:0.0013	rl:i:0
super_2868	2826	131	2803	-	Chr01	85112863	34027015	34029773	2418	2760	0	tp:A:S	cm:i:240	s1:i:2400	dv:f:0.0013	rl:i:0
super_2868	2826	131	2803	-	Chr01	85112863	34044802	34047560	2418	2760	0	tp:A:S	cm:i:240	s1:i:2400	dv:f:0.0013	rl:i:0
super_2868	2826	131	2803	-	Chr01	85112863	34053695	34056453	2418	2760	0	tp:A:S	cm:i:240	s1:i:2400	dv:f:0.0013	rl:i:0
super_2868	2826	131	2803	-	Chr01	85112863	34035908	34038667	2406	2761	0	tp:A:S	cm:i:239	s1:i:2388	dv:f:0.0015	rl:i:0
super_2868	2826	131	2803	-	Chr01	85112863	34018245	34020880	2295	2760	0	tp:A:S	cm:i:227	s1:i:2255	dv:f:0.0042	rl:i:0
super_2868	2826	131	2803	-	Chr01	85112863	34093039	34095925	2059	3012	0	tp:A:S	cm:i:198	s1:i:1977	dv:f:0.0114	rl:i:0
super_2868	2826	131	2803	-	Chr01	85112863	34129023	34131910	2002	2889	0	tp:A:S	cm:i:191	s1:i:1961	dv:f:0.0132	rl:i:0
super_2868	2826	131	2803	-	Chr01	85112863	34074997	34077883	2040	3012	0	tp:A:S	cm:i:197	s1:i:1958	dv:f:0.0116	rl:i:0
super_2868	2826	131	2806	-	Chr01	85112863	34084015	34086904	2039	3015	0	tp:A:S	cm:i:192	s1:i:1957	dv:f:0.0132	rl:i:0
super_2868	2826	131	2803	-	Chr01	85112863	34120002	34122889	2038	3013	0	tp:A:S	cm:i:195	s1:i:1956	dv:f:0.0122	rl:i:0
super_2868	2826	131	2803	-	Chr01	85112863	34164932	34168316	2081	3387	0	tp:A:S	cm:i:195	s1:i:1954	dv:f:0.0122	rl:i:0
super_2868	2826	131	2803	-	Chr01	85112863	34155910	34158797	2023	3013	0	tp:A:S	cm:i:194	s1:i:1941	dv:f:0.0124	rl:i:0
super_2868	2826	131	2803	-	Chr01	85112863	34146888	34149775	2021	3012	0	tp:A:S	cm:i:194	s1:i:1940	dv:f:0.0124	rl:i:0
super_2868	2826	131	2803	-	Chr01	85112863	34174451	34177460	2033	3135	0	tp:A:S	cm:i:196	s1:i:1929	dv:f:0.0119	rl:i:0
super_2874	2860	22	2811	+	Chr01	85112863	34028252	34031239	2500	2987	0	tp:A:P	cm:i:249	s1:i:2467	s2:i:2467	dv:f:0.0008	rl:i:0
super_2874	2860	22	2811	+	Chr01	85112863	34010589	34013576	2500	2987	0	tp:A:S	cm:i:249	s1:i:2467	dv:f:0.0008	rl:i:0
super_2874	2860	22	2811	+	Chr01	85112863	34001696	34004683	2500	2987	0	tp:A:S	cm:i:249	s1:i:2467	dv:f:0.0008	rl:i:0
super_2874	2860	22	2811	+	Chr01	85112863	33992803	33995790	2500	2987	0	tp:A:S	cm:i:249	s1:i:2467	dv:f:0.0008	rl:i:0
super_2874	2860	22	2811	+	Chr01	85112863	34046039	34049026	2500	2987	0	tp:A:S	cm:i:249	s1:i:2467	dv:f:0.0008	rl:i:0
super_2874	2860	22	2811	+	Chr01	85112863	34019359	34022346	2500	2987	0	tp:A:S	cm:i:249	s1:i:2467	dv:f:0.0008	rl:i:0
super_2874	2860	22	2811	+	Chr01	85112863	34037146	34040133	2500	2987	0	tp:A:S	cm:i:249	s1:i:2467	dv:f:0.0008	rl:i:0
super_2874	2860	22	2811	+	Chr01	85112863	34054932	34057920	2496	2988	0	tp:A:S	cm:i:248	s1:i:2463	dv:f:0.0011	rl:i:0
super_2874	2860	22	2811	+	Chr01	85112863	34112344	34115333	2438	2989	0	tp:A:S	cm:i:242	s1:i:2404	dv:f:0.0023	rl:i:0
super_2874	2860	22	2811	+	Chr01	85112863	34085383	34088370	2428	2987	0	tp:A:S	cm:i:242	s1:i:2395	dv:f:0.0023	rl:i:0
super_2874	2860	22	2811	+	Chr01	85112863	34130388	34133376	2399	2988	0	tp:A:S	cm:i:236	s1:i:2366	dv:f:0.0037	rl:i:0
super_2874	2860	22	2811	+	Chr01	85112863	34139232	34142219	2393	2988	0	tp:A:S	cm:i:236	s1:i:2360	dv:f:0.0037	rl:i:0
super_2874	2860	22	2811	+	Chr01	85112863	34076362	34079349	2387	2987	0	tp:A:S	cm:i:235	s1:i:2354	dv:f:0.0039	rl:i:0
super_2874	2860	22	2811	+	Chr01	85112863	34103427	34106413	2379	2987	0	tp:A:S	cm:i:236	s1:i:2346	dv:f:0.0037	rl:i:0
super_2874	2860	22	2811	+	Chr01	85112863	34166795	34169782	2369	2987	0	tp:A:S	cm:i:228	s1:i:2336	dv:f:0.0055	rl:i:0
super_2874	2860	22	2811	+	Chr01	85112863	34157276	34160263	2356	2987	0	tp:A:S	cm:i:232	s1:i:2323	dv:f:0.0046	rl:i:0
super_2874	2860	45	2811	+	Chr01	85112863	34184983	34187947	2354	2964	0	tp:A:S	cm:i:226	s1:i:2321	dv:f:0.0053	rl:i:0
super_2874	2860	22	2811	+	Chr01	85112863	34121368	34124354	2349	2987	0	tp:A:S	cm:i:233	s1:i:2316	dv:f:0.0043	rl:i:0
super_2874	2860	22	2811	+	Chr01	85112863	34094404	34097391	2342	2987	0	tp:A:S	cm:i:233	s1:i:2309	dv:f:0.0043	rl:i:0
super_2874	2860	44	2811	+	Chr01	85112863	34148275	34151241	2332	2966	0	tp:A:S	cm:i:230	s1:i:2299	dv:f:0.0046	rl:i:0
super_2874	2860	22	2811	+	Chr01	85112863	34175939	34178926	2244	2987	0	tp:A:S	cm:i:221	s1:i:2211	dv:f:0.0071	rl:i:0
super_2874	2860	22	2811	+	Chr01	85112863	34193605	34196592	2219	2987	0	tp:A:S	cm:i:214	s1:i:2186	dv:f:0.0088	rl:i:0
super_2874	2860	71	2811	+	Chr01	85112863	34202675	34205613	2012	2938	0	tp:A:S	cm:i:186	s1:i:1979	dv:f:0.0150	rl:i:0
super_2877	2712	145	2692	-	Chr09	63277606	29875245	29877792	1168	2547	19	tp:A:P	cm:i:96	s1:i:1168	s2:i:976	dv:f:0.0112	rl:i:1642
super_2877	2712	216	2692	+	Chr09	63277606	29502710	29505186	976	2476	0	tp:A:S	cm:i:79	s1:i:976	dv:f:0.0182	rl:i:1642
super_2880	2709	70	2696	-	Chr01	85112863	33992655	33995284	2443	2629	0	tp:A:P	cm:i:240	s1:i:2442	s2:i:2442	dv:f:0.0004	rl:i:0
super_2880	2709	70	2696	-	Chr01	85112863	34045891	34048520	2443	2629	0	tp:A:S	cm:i:240	s1:i:2442	dv:f:0.0004	rl:i:0
super_2880	2709	70	2696	-	Chr01	85112863	34010441	34013070	2443	2629	0	tp:A:S	cm:i:240	s1:i:2442	dv:f:0.0004	rl:i:0
super_2880	2709	70	2696	-	Chr01	85112863	34001548	34004177	2443	2629	0	tp:A:S	cm:i:240	s1:i:2442	dv:f:0.0004	rl:i:0
super_2880	2709	70	2696	-	Chr01	85112863	34036998	34039627	2443	2629	0	tp:A:S	cm:i:240	s1:i:2442	dv:f:0.0004	rl:i:0
super_2880	2709	70	2696	-	Chr01	85112863	34019211	34021840	2443	2629	0	tp:A:S	cm:i:240	s1:i:2442	dv:f:0.0004	rl:i:0
super_2880	2709	70	2696	-	Chr01	85112863	34028104	34030733	2443	2629	0	tp:A:S	cm:i:240	s1:i:2442	dv:f:0.0004	rl:i:0
super_2880	2709	70	2696	-	Chr01	85112863	34054784	34057414	2439	2630	0	tp:A:S	cm:i:239	s1:i:2438	dv:f:0.0007	rl:i:0
super_2880	2709	70	2696	-	Chr01	85112863	34112175	34114827	2349	2652	0	tp:A:S	cm:i:230	s1:i:2343	dv:f:0.0027	rl:i:0
super_2880	2709	70	2696	-	Chr01	85112863	34085235	34087864	2343	2629	0	tp:A:S	cm:i:227	s1:i:2342	dv:f:0.0034	rl:i:0
super_2880	2709	70	2696	-	Chr01	85112863	34076214	34078843	2341	2629	0	tp:A:S	cm:i:229	s1:i:2340	dv:f:0.0029	rl:i:0
super_2880	2709	70	2696	-	Chr01	85112863	34130240	34132870	2324	2630	0	tp:A:S	cm:i:225	s1:i:2323	dv:f:0.0038	rl:i:0
super_2880	2709	70	2696	-	Chr01	85112863	34121220	34123848	2316	2629	0	tp:A:S	cm:i:226	s1:i:2315	dv:f:0.0036	rl:i:0
super_2880	2709	70	2696	-	Chr01	85112863	34184812	34187441	2316	2629	0	tp:A:S	cm:i:219	s1:i:2315	dv:f:0.0052	rl:i:0
super_2880	2709	70	2696	-	Chr01	85112863	34166647	34169276	2315	2629	0	tp:A:S	cm:i:221	s1:i:2314	dv:f:0.0048	rl:i:0
super_2880	2709	70	2696	-	Chr01	85112863	34103279	34105907	2309	2629	0	tp:A:S	cm:i:224	s1:i:2308	dv:f:0.0041	rl:i:0
super_2880	2709	70	2696	-	Chr01	85112863	34094256	34096885	2306	2629	0	tp:A:S	cm:i:228	s1:i:2305	dv:f:0.0031	rl:i:0
super_2880	2709	70	2696	-	Chr01	85112863	34139084	34141713	2290	2630	0	tp:A:S	cm:i:223	s1:i:2289	dv:f:0.0043	rl:i:0
super_2880	2709	70	2696	-	Chr01	85112863	34157005	34159757	2295	2752	0	tp:A:S	cm:i:224	s1:i:2272	dv:f:0.0041	rl:i:0
super_2880	2709	70	2696	-	Chr01	85112863	34148105	34150735	2269	2630	0	tp:A:S	cm:i:220	s1:i:2268	dv:f:0.0050	rl:i:0
super_2880	2709	70	2696	-	Chr01	85112863	34175791	34178420	2190	2629	0	tp:A:S	cm:i:213	s1:i:2189	dv:f:0.0067	rl:i:0
super_2880	2709	70	2696	-	Chr01	85112863	34193457	34196086	2087	2629	0	tp:A:S	cm:i:196	s1:i:2086	dv:f:0.0110	rl:i:0
super_2880	2709	70	2696	-	Chr01	85112863	34202478	34205107	2001	2629	0	tp:A:S	cm:i:181	s1:i:2000	dv:f:0.0152	rl:i:0
super_2886	2800	51	2703	-	Chr01	85112863	32008052	32010623	2365	2652	60	tp:A:P	cm:i:225	s1:i:2350	s2:i:186	dv:f:0.0005	rl:i:363
super_2889	2800	10	2708	-	Chr03	80873341	40903754	40906456	1899	2702	0	tp:A:P	cm:i:174	s1:i:1898	s2:i:1892	dv:f:0.0057	rl:i:640
super_2889	2800	10	2708	+	Chr03	80873341	33062760	33065462	1893	2702	0	tp:A:S	cm:i:173	s1:i:1892	dv:f:0.0060	rl:i:640
super_2889	2800	35	2708	-	Chr02	79114963	13262757	13265435	1798	2678	0	tp:A:S	cm:i:167	s1:i:1797	dv:f:0.0076	rl:i:640
super_2889	2800	35	2693	+	Chr03	80873341	21605697	21608359	1769	2662	0	tp:A:S	cm:i:157	s1:i:1768	dv:f:0.0103	rl:i:640
super_2889	2800	35	2708	+	Chr02	79114963	57019513	57022190	1752	2677	0	tp:A:S	cm:i:157	s1:i:1751	dv:f:0.0108	rl:i:640
super_2889	2800	35	2708	+	Chr03	80873341	27402516	27405193	1720	2677	0	tp:A:S	cm:i:152	s1:i:1719	dv:f:0.0125	rl:i:640
super_2889	2800	35	2691	+	Chr03	80873341	41017803	41020463	1662	2660	0	tp:A:S	cm:i:146	s1:i:1661	dv:f:0.0138	rl:i:640
super_2889	2800	35	2708	+	Chr03	80873341	44569483	44572160	1627	2677	0	tp:A:S	cm:i:143	s1:i:1626	dv:f:0.0157	rl:i:640
super_2889	2800	35	2708	+	Chr03	80873341	21651660	21654343	1608	2683	0	tp:A:S	cm:i:143	s1:i:1605	dv:f:0.0157	rl:i:640
super_2889	2800	65	2708	+	Chr10	62870657	28718935	28721588	1550	2653	0	tp:A:S	cm:i:132	s1:i:1547	dv:f:0.0190	rl:i:640
super_2889	2800	65	2708	+	Chr10	62870657	36224162	36226815	1548	2653	0	tp:A:S	cm:i:133	s1:i:1545	dv:f:0.0186	rl:i:640
super_2889	2800	35	2708	-	Chr02	79114963	56333853	56336536	1527	2683	0	tp:A:S	cm:i:127	s1:i:1524	dv:f:0.0218	rl:i:640
super_2889	2800	65	2708	+	Chr10	62870657	36202183	36204836	1527	2653	0	tp:A:S	cm:i:130	s1:i:1524	dv:f:0.0198	rl:i:640
super_2895	2954	236	2910	-	Chr02	79114963	49497416	49499896	2324	2674	44	tp:A:P	cm:i:242	s1:i:2291	s2:i:1959	dv:f:0.0004	rl:i:19
super_2895	2954	236	2910	-	Chr02	79114963	49506206	49508676	1995	2674	0	tp:A:S	cm:i:193	s1:i:1959	dv:f:0.0123	rl:i:19
super_2895	2954	236	2910	+	Chr09	63277606	38795170	38797650	1986	2674	0	tp:A:S	cm:i:194	s1:i:1953	dv:f:0.0120	rl:i:19
super_2895	2954	236	2896	+	Chr09	63277606	38782174	38784640	1985	2660	0	tp:A:S	cm:i:195	s1:i:1952	dv:f:0.0115	rl:i:19
super_2895	2954	236	2910	+	Chr02	79114963	31756019	31758486	1905	2674	0	tp:A:S	cm:i:185	s1:i:1870	dv:f:0.0145	rl:i:19
super_2895	2954	236	2875	+	Chr02	79114963	31747235	31749678	1887	2639	0	tp:A:S	cm:i:184	s1:i:1853	dv:f:0.0141	rl:i:19
super_2895	2954	236	2910	-	Chr02	79114963	41579271	41581749	1886	2674	0	tp:A:S	cm:i:181	s1:i:1852	dv:f:0.0156	rl:i:19
super_2899	3231	307	3055	+	Chr05	77058072	50905784	50909308	1819	3527	22	tp:A:P	cm:i:179	s1:i:1692	s2:i:1562	dv:f:0.0081	rl:i:0
super_2899	3231	322	3171	+	Chr05	77058072	50900822	50904439	1692	3630	0	tp:A:S	cm:i:162	s1:i:1562	dv:f:0.0157	rl:i:0
super_2899	3231	375	3145	+	Chr05	77058072	50902114	50905659	1614	3549	0	tp:A:S	cm:i:155	s1:i:1487	dv:f:0.0163	rl:i:0
super_2899	3231	18	285	-	Chr10	62870657	23148853	23149117	231	267	60	tp:A:P	cm:i:25	s1:i:230	s2:i:136	dv:f:0.0040	rl:i:0
super_2899	3231	3075	3171	+	Chr05	77058072	50855380	50855476	64	96	31	tp:A:P	cm:i:5	s1:i:64	s2:i:0	dv:f:0.0406	rl:i:0
super_2900	2681	28	2553	+	Chr08	65779274	33003865	33006391	1368	2526	60	tp:A:P	cm:i:109	s1:i:1368	s2:i:487	dv:f:0.0033	rl:i:1622
super_2905	2677	15	2649	-	Chr08	65779274	41505719	41508353	2487	2634	40	tp:A:P	cm:i:233	s1:i:2487	s2:i:2142	dv:f:0.0002	rl:i:189
super_2905	2677	84	2649	-	Chr08	65779274	41500352	41502917	2142	2565	0	tp:A:S	cm:i:194	s1:i:2142	dv:f:0.0082	rl:i:189
super_2905	2677	84	2495	-	Chr05	77058072	53211299	53213696	2006	2412	0	tp:A:S	cm:i:175	s1:i:2002	dv:f:0.0124	rl:i:189
super_2910	3580	41	3571	+	Chr08	65779274	65290290	65293323	2200	3530	10	tp:A:P	cm:i:205	s1:i:2117	s2:i:2041	dv:f:0.0010	rl:i:0
super_2910	3580	41	3571	-	Chr02	79114963	63369459	63372490	2125	3530	0	tp:A:S	cm:i:195	s1:i:2041	dv:f:0.0036	rl:i:0
super_2910	3580	41	3571	+	Chr05	77058072	67006865	67009899	2094	3530	0	tp:A:S	cm:i:193	s1:i:2011	dv:f:0.0042	rl:i:0
super_2910	3580	47	3571	+	Chr07	68911884	3596434	3599461	2057	3525	0	tp:A:S	cm:i:182	s1:i:1973	dv:f:0.0070	rl:i:0
super_2911	2671	5	2662	+	Chr02	79114963	71846204	71848862	2638	2658	60	tp:A:P	cm:i:259	s1:i:2638	s2:i:0	dv:f:0.0002	rl:i:0
super_2918	2662	27	2650	-	Chr01	85112863	73468128	73470751	2610	2623	60	tp:A:P	cm:i:266	s1:i:2610	s2:i:0	dv:f:0.0004	rl:i:43
super_2919	2831	86	2732	+	Chr03	80873341	28758553	28761224	1983	2671	60	tp:A:P	cm:i:177	s1:i:1977	s2:i:468	dv:f:0.0026	rl:i:849
super_2924	2654	64	2637	-	Chr01	85112863	23639906	23642480	2424	2574	60	tp:A:P	cm:i:233	s1:i:2424	s2:i:1238	dv:f:0.0009	rl:i:227
super_2928	2749	24	2731	+	Chr03	80873341	71914752	71917429	2515	2707	60	tp:A:P	cm:i:259	s1:i:2508	s2:i:1233	dv:f:0.0006	rl:i:19
super_2930	2644	63	2587	-	Chr10	62870657	33235859	33238382	1166	2524	60	tp:A:P	cm:i:96	s1:i:1166	s2:i:488	dv:f:0.0067	rl:i:1707
super_2941	2737	9	2715	+	Chr02	79114963	40106239	40108864	1678	2706	60	tp:A:P	cm:i:138	s1:i:1663	s2:i:261	dv:f:0.0008	rl:i:1304
super_2942	2637	87	2552	-	Chr01	85112863	34024702	34027167	2420	2465	0	tp:A:P	cm:i:231	s1:i:2420	s2:i:2420	dv:f:0.0005	rl:i:0
super_2942	2637	87	2552	-	Chr01	85112863	33998146	34000611	2420	2465	0	tp:A:S	cm:i:231	s1:i:2420	dv:f:0.0005	rl:i:0
super_2942	2637	87	2552	-	Chr01	85112863	34051382	34053847	2420	2465	0	tp:A:S	cm:i:231	s1:i:2420	dv:f:0.0005	rl:i:0
super_2942	2637	87	2552	-	Chr01	85112863	34042489	34044954	2420	2465	0	tp:A:S	cm:i:231	s1:i:2420	dv:f:0.0005	rl:i:0
super_2942	2637	87	2552	-	Chr01	85112863	33989909	33992374	2420	2465	0	tp:A:S	cm:i:231	s1:i:2420	dv:f:0.0005	rl:i:0
super_2942	2637	87	2552	-	Chr01	85112863	34007039	34009504	2420	2465	0	tp:A:S	cm:i:231	s1:i:2420	dv:f:0.0005	rl:i:0
super_2942	2637	87	2552	-	Chr01	85112863	34015932	34018397	2420	2465	0	tp:A:S	cm:i:231	s1:i:2420	dv:f:0.0005	rl:i:0
super_2942	2637	87	2552	-	Chr01	85112863	34033595	34036061	2408	2466	0	tp:A:S	cm:i:230	s1:i:2408	dv:f:0.0007	rl:i:0
super_2942	2637	87	2552	-	Chr01	85112863	34081705	34084170	2322	2465	0	tp:A:S	cm:i:216	s1:i:2322	dv:f:0.0040	rl:i:0
super_2942	2637	87	2552	-	Chr01	85112863	34126710	34129175	2319	2465	0	tp:A:S	cm:i:216	s1:i:2319	dv:f:0.0040	rl:i:0
super_2942	2637	87	2552	-	Chr01	85112863	34172138	34174603	2309	2465	0	tp:A:S	cm:i:216	s1:i:2309	dv:f:0.0040	rl:i:0
super_2942	2637	87	2552	-	Chr01	85112863	34153597	34156062	2304	2465	0	tp:A:S	cm:i:212	s1:i:2304	dv:f:0.0050	rl:i:0
super_2942	2637	87	2552	-	Chr01	85112863	34108769	34111233	2292	2465	0	tp:A:S	cm:i:214	s1:i:2292	dv:f:0.0045	rl:i:0
super_2942	2637	87	2552	-	Chr01	85112863	34072684	34075149	2287	2465	0	tp:A:S	cm:i:213	s1:i:2287	dv:f:0.0047	rl:i:0
super_2942	2637	87	2552	-	Chr01	85112863	34181282	34183747	2286	2465	0	tp:A:S	cm:i:212	s1:i:2286	dv:f:0.0050	rl:i:0
super_2942	2637	87	2552	-	Chr01	85112863	34135732	34138197	2275	2465	0	tp:A:S	cm:i:213	s1:i:2275	dv:f:0.0047	rl:i:0
super_2942	2637	87	2552	-	Chr01	85112863	34162619	34165084	2271	2465	0	tp:A:S	cm:i:212	s1:i:2271	dv:f:0.0050	rl:i:0
super_2942	2637	87	2552	-	Chr01	85112863	34090726	34093191	2252	2465	0	tp:A:S	cm:i:208	s1:i:2252	dv:f:0.0060	rl:i:0
super_2942	2637	87	2552	-	Chr01	85112863	34117689	34120155	2244	2466	0	tp:A:S	cm:i:209	s1:i:2244	dv:f:0.0057	rl:i:0
super_2942	2637	87	2552	-	Chr01	85112863	34144575	34147040	2228	2465	0	tp:A:S	cm:i:206	s1:i:2228	dv:f:0.0065	rl:i:0
super_2942	2637	87	2552	-	Chr01	85112863	34190303	34192767	2158	2465	0	tp:A:S	cm:i:193	s1:i:2158	dv:f:0.0099	rl:i:0
super_2942	2637	87	2552	-	Chr01	85112863	34099747	34102212	2133	2465	0	tp:A:S	cm:i:192	s1:i:2133	dv:f:0.0101	rl:i:0
super_2942	2637	135	2552	-	Chr01	85112863	34198948	34201365	2084	2417	0	tp:A:S	cm:i:193	s1:i:2084	dv:f:0.0090	rl:i:0
super_2942	2637	247	2552	-	Chr01	85112863	34060278	34062597	2025	2322	0	tp:A:S	cm:i:183	s1:i:2022	dv:f:0.0094	rl:i:0
super_2947	2632	24	2627	+	Chr03	80873341	42392467	42395070	2163	2603	60	tp:A:P	cm:i:214	s1:i:2163	s2:i:1489	dv:f:0.0007	rl:i:606
super_2950	3458	59	3426	+	Chr01	85112863	36453114	36456033	1346	3377	13	tp:A:P	cm:i:106	s1:i:1269	s2:i:1142	dv:f:0.0047	rl:i:1393
super_2950	3458	59	3377	+	Chr01	85112863	36896034	36898904	1219	3328	0	tp:A:S	cm:i:95	s1:i:1142	dv:f:0.0100	rl:i:1393
super_2950	3458	59	3377	+	Chr01	85112863	36796812	36799682	1110	3328	0	tp:A:S	cm:i:88	s1:i:1033	dv:f:0.0140	rl:i:1393
super_2960	2610	20	2423	-	Chr01	85112863	29109558	29111961	2328	2403	60	tp:A:P	cm:i:228	s1:i:2328	s2:i:1291	dv:f:0.0005	rl:i:289
super_2960	2610	2427	2608	+	Chr01	85112863	41814811	41814992	72	181	17	tp:A:P	cm:i:5	s1:i:72	s2:i:57	dv:f:0.0176	rl:i:289
super_2960	2610	2340	2608	-	Chr05	77058072	19038168	19038437	57	269	0	tp:A:S	cm:i:3	s1:i:57	dv:f:0.0743	rl:i:289
super_2960	2610	2488	2608	-	Chr05	77058072	46471003	46471123	53	120	0	tp:A:S	cm:i:4	s1:i:53	dv:f:0.0211	rl:i:289
super_2960	2610	2498	2608	-	Chr05	77058072	60528010	60528120	43	110	0	tp:A:S	cm:i:3	s1:i:43	dv:f:0.0265	rl:i:289
super_2960	2610	2288	2608	-	Chr08	65779274	33997432	33997752	43	320	0	tp:A:S	cm:i:3	s1:i:43	dv:f:0.0779	rl:i:289
super_2960	2610	2498	2608	-	Chr05	77058072	15628915	15629025	43	110	0	tp:A:S	cm:i:3	s1:i:43	dv:f:0.0265	rl:i:289
super_2960	2610	2498	2608	-	Chr10	62870657	40956176	40956286	43	110	0	tp:A:S	cm:i:3	s1:i:43	dv:f:0.0265	rl:i:289
super_2960	2610	2273	2608	+	Chr09	63277606	36632472	36632807	43	335	0	tp:A:S	cm:i:3	s1:i:43	dv:f:0.0812	rl:i:289
super_2962	2608	20	2548	-	Chr01	85112863	42107948	42110477	2526	2529	41	tp:A:P	cm:i:240	s1:i:2526	s2:i:2187	dv:f:0.0004	rl:i:19
super_2962	2608	20	2548	-	Chr01	85112863	42099262	42101796	2189	2534	0	tp:A:S	cm:i:199	s1:i:2187	dv:f:0.0102	rl:i:19
super_2967	2606	7	2593	-	Chr07	68911884	64637074	64639660	2459	2586	60	tp:A:P	cm:i:244	s1:i:2459	s2:i:110	dv:f:0.0002	rl:i:190
super_2969	2605	157	2599	+	Chr01	85112863	34004379	34006822	2402	2443	0	tp:A:P	cm:i:240	s1:i:2402	s2:i:2402	dv:f:0.0004	rl:i:0
super_2969	2605	157	2599	+	Chr01	85112863	34030935	34033378	2402	2443	0	tp:A:S	cm:i:240	s1:i:2402	dv:f:0.0004	rl:i:0
super_2969	2605	157	2599	+	Chr01	85112863	34048722	34051165	2402	2443	0	tp:A:S	cm:i:240	s1:i:2402	dv:f:0.0004	rl:i:0
super_2969	2605	157	2599	+	Chr01	85112863	34013272	34015715	2402	2443	0	tp:A:S	cm:i:240	s1:i:2402	dv:f:0.0004	rl:i:0
super_2969	2605	157	2599	+	Chr01	85112863	34022042	34024485	2402	2443	0	tp:A:S	cm:i:240	s1:i:2402	dv:f:0.0004	rl:i:0
super_2969	2605	157	2599	+	Chr01	85112863	34039829	34042272	2402	2443	0	tp:A:S	cm:i:240	s1:i:2402	dv:f:0.0004	rl:i:0
super_2969	2605	157	2599	+	Chr01	85112863	33995486	33997929	2402	2443	0	tp:A:S	cm:i:240	s1:i:2402	dv:f:0.0004	rl:i:0
super_2969	2605	157	2599	+	Chr01	85112863	34178622	34181065	2337	2443	0	tp:A:S	cm:i:230	s1:i:2337	dv:f:0.0027	rl:i:0
super_2969	2605	157	2599	+	Chr01	85112863	34079045	34081488	2332	2443	0	tp:A:S	cm:i:230	s1:i:2332	dv:f:0.0027	rl:i:0
super_2969	2605	157	2599	+	Chr01	85112863	34169478	34171921	2310	2443	0	tp:A:S	cm:i:222	s1:i:2310	dv:f:0.0045	rl:i:0
super_2969	2605	157	2599	+	Chr01	85112863	34133072	34135515	2299	2443	0	tp:A:S	cm:i:227	s1:i:2299	dv:f:0.0034	rl:i:0
super_2969	2605	157	2599	+	Chr01	85112863	34115029	34117472	2289	2443	0	tp:A:S	cm:i:225	s1:i:2289	dv:f:0.0038	rl:i:0
super_2969	2605	157	2599	+	Chr01	85112863	34150937	34153380	2281	2443	0	tp:A:S	cm:i:221	s1:i:2281	dv:f:0.0048	rl:i:0
super_2969	2605	157	2599	+	Chr01	85112863	34141915	34144358	2263	2443	0	tp:A:S	cm:i:220	s1:i:2263	dv:f:0.0050	rl:i:0
super_2969	2605	157	2599	+	Chr01	85112863	34088066	34090509	2261	2443	0	tp:A:S	cm:i:223	s1:i:2261	dv:f:0.0043	rl:i:0
super_2969	2605	157	2599	+	Chr01	85112863	34124050	34126493	2258	2443	0	tp:A:S	cm:i:221	s1:i:2258	dv:f:0.0048	rl:i:0
super_2969	2605	157	2581	+	Chr01	85112863	34159959	34162384	2246	2425	0	tp:A:S	cm:i:219	s1:i:2246	dv:f:0.0050	rl:i:0
super_2969	2605	157	2599	+	Chr01	85112863	34187643	34190086	2245	2443	0	tp:A:S	cm:i:215	s1:i:2245	dv:f:0.0062	rl:i:0
super_2969	2605	157	2599	+	Chr01	85112863	34057616	34060061	2244	2448	0	tp:A:S	cm:i:215	s1:i:2243	dv:f:0.0062	rl:i:0
super_2969	2605	157	2599	+	Chr01	85112863	34097087	34099530	2238	2443	0	tp:A:S	cm:i:215	s1:i:2238	dv:f:0.0062	rl:i:0
super_2969	2605	157	2599	+	Chr01	85112863	34106109	34108552	2232	2443	0	tp:A:S	cm:i:215	s1:i:2232	dv:f:0.0062	rl:i:0
super_2969	2605	157	2599	+	Chr01	85112863	34196288	34198731	2189	2443	0	tp:A:S	cm:i:210	s1:i:2189	dv:f:0.0074	rl:i:0
super_2969	2605	536	2599	+	Chr01	85112863	33987629	33989692	2032	2063	0	tp:A:S	cm:i:208	s1:i:2032	dv:f:0.0005	rl:i:0
super_2969	2605	171	2599	+	Chr01	85112863	32039741	32042071	1979	2429	0	tp:A:S	cm:i:190	s1:i:1961	dv:f:0.0124	rl:i:0
super_2969	2605	171	2599	-	Chr01	85112863	34236121	34238548	1940	2429	0	tp:A:S	cm:i:181	s1:i:1940	dv:f:0.0150	rl:i:0
super_2969	2605	157	2599	+	Chr01	85112863	34205309	34207752	1926	2443	0	tp:A:S	cm:i:172	s1:i:1926	dv:f:0.0178	rl:i:0
super_2972	2699	151	2393	+	Chr10	62870657	33503613	33505868	122	2255	0	tp:A:P	cm:i:8	s1:i:118	s2:i:101	dv:f:0.1029	rl:i:1741
super_2972	2699	151	1439	-	Chr09	63277606	31187160	31188444	102	1288	0	tp:A:S	cm:i:6	s1:i:101	dv:f:0.0858	rl:i:1741
super_2972	2699	151	2276	+	Chr09	63277606	12501887	12504019	92	2138	0	tp:A:S	cm:i:8	s1:i:86	dv:f:0.1006	rl:i:1741
super_2972	2699	151	1281	-	Chr10	62870657	30300574	30301706	83	1132	0	tp:A:S	cm:i:5	s1:i:83	dv:f:0.0900	rl:i:1741
super_2972	2699	633	2054	-	Chr10	62870657	31016195	31017611	83	1421	0	tp:A:S	cm:i:5	s1:i:82	dv:f:0.1082	rl:i:1741
super_2972	2699	151	2393	-	Chr10	62870657	33660664	33662912	83	2248	0	tp:A:S	cm:i:5	s1:i:81	dv:f:0.1248	rl:i:1741
super_2972	2699	2256	2607	-	Chr04	71215609	33130012	33130327	59	351	1	tp:A:P	cm:i:5	s1:i:51	s2:i:0	dv:f:0.0305	rl:i:1741
super_2974	2902	10	2835	+	Chr10	62870657	7595414	7597969	2223	2830	60	tp:A:P	cm:i:213	s1:i:2177	s2:i:106	dv:f:0.0012	rl:i:149
super_2976	7110	20	7064	+	Chr09	63277606	12137941	12145147	2033	7319	60	tp:A:P	cm:i:203	s1:i:1968	s2:i:1300	dv:f:0.0005	rl:i:700
super_2977	2583	17	2572	-	Chr07	68911884	49014313	49016868	2555	2555	60	tp:A:P	cm:i:254	s1:i:2555	s2:i:1520	dv:f:0.0002	rl:i:0
super_2978	2905	61	2894	-	Chr06	62713908	47640730	47643527	2476	2833	60	tp:A:P	cm:i:243	s1:i:2468	s2:i:1152	dv:f:0.0006	rl:i:19
super_2979	2682	29	2586	+	Chr01	85112863	34043288	34046048	2380	2760	0	tp:A:P	cm:i:234	s1:i:2346	s2:i:2346	dv:f:0.0011	rl:i:0
super_2979	2682	29	2586	+	Chr01	85112863	34052181	34054941	2380	2760	0	tp:A:S	cm:i:234	s1:i:2346	dv:f:0.0011	rl:i:0
super_2979	2682	29	2586	+	Chr01	85112863	33998945	34001705	2380	2760	0	tp:A:S	cm:i:234	s1:i:2346	dv:f:0.0011	rl:i:0
super_2979	2682	29	2586	+	Chr01	85112863	34025501	34028261	2380	2760	0	tp:A:S	cm:i:234	s1:i:2346	dv:f:0.0011	rl:i:0
super_2979	2682	29	2586	+	Chr01	85112863	34007838	34010598	2380	2760	0	tp:A:S	cm:i:234	s1:i:2346	dv:f:0.0011	rl:i:0
super_2979	2682	29	2586	+	Chr01	85112863	34034394	34037155	2368	2761	0	tp:A:S	cm:i:233	s1:i:2334	dv:f:0.0013	rl:i:0
super_2979	2682	29	2586	+	Chr01	85112863	34016731	34019368	2257	2760	0	tp:A:S	cm:i:221	s1:i:2201	dv:f:0.0041	rl:i:0
super_2979	2682	29	2586	+	Chr01	85112863	34127509	34130397	1980	2889	0	tp:A:S	cm:i:182	s1:i:1922	dv:f:0.0142	rl:i:0
super_2980	2883	75	2815	-	Chr01	85112863	34038515	34041104	2381	2740	0	tp:A:P	cm:i:225	s1:i:2355	s2:i:2355	dv:f:0.0007	rl:i:0
super_2980	2883	75	2815	-	Chr01	85112863	34011958	34014547	2381	2740	0	tp:A:S	cm:i:225	s1:i:2355	dv:f:0.0007	rl:i:0
super_2980	2883	75	2815	-	Chr01	85112863	34047408	34049997	2381	2740	0	tp:A:S	cm:i:225	s1:i:2355	dv:f:0.0007	rl:i:0
super_2980	2883	75	2815	-	Chr01	85112863	34003065	34005654	2381	2740	0	tp:A:S	cm:i:225	s1:i:2355	dv:f:0.0007	rl:i:0
super_2980	2883	75	2815	-	Chr01	85112863	34029621	34032210	2381	2740	0	tp:A:S	cm:i:225	s1:i:2355	dv:f:0.0007	rl:i:0
super_2980	2883	75	2815	-	Chr01	85112863	34020728	34023317	2381	2740	0	tp:A:S	cm:i:225	s1:i:2355	dv:f:0.0007	rl:i:0
super_2980	2883	75	2815	-	Chr01	85112863	33994172	33996761	2381	2740	0	tp:A:S	cm:i:225	s1:i:2355	dv:f:0.0007	rl:i:0
super_2980	2883	75	2815	-	Chr01	85112863	34056301	34058891	2366	2742	0	tp:A:S	cm:i:220	s1:i:2340	dv:f:0.0019	rl:i:0
super_2980	2883	75	2815	-	Chr01	85112863	34168164	34170753	2312	2740	0	tp:A:S	cm:i:218	s1:i:2286	dv:f:0.0024	rl:i:0
super_2980	2883	75	2815	-	Chr01	85112863	34077731	34080320	2302	2740	0	tp:A:S	cm:i:215	s1:i:2276	dv:f:0.0031	rl:i:0
super_2980	2883	75	2793	-	Chr01	85112863	34113737	34116304	2274	2718	0	tp:A:S	cm:i:209	s1:i:2248	dv:f:0.0041	rl:i:0
super_2980	2883	75	2815	-	Chr01	85112863	34131758	34134347	2272	2740	0	tp:A:S	cm:i:211	s1:i:2246	dv:f:0.0041	rl:i:0
super_2980	2883	75	2815	-	Chr01	85112863	34086752	34089341	2252	2740	0	tp:A:S	cm:i:209	s1:i:2226	dv:f:0.0046	rl:i:0
super_2980	2883	75	2815	-	Chr01	85112863	34149623	34152212	2245	2740	0	tp:A:S	cm:i:205	s1:i:2219	dv:f:0.0056	rl:i:0
super_2980	2883	75	2815	-	Chr01	85112863	34140601	34143190	2234	2740	0	tp:A:S	cm:i:205	s1:i:2208	dv:f:0.0056	rl:i:0
super_2980	2883	75	2815	-	Chr01	85112863	34177308	34179897	2210	2740	0	tp:A:S	cm:i:208	s1:i:2184	dv:f:0.0048	rl:i:0
super_2980	2883	75	2793	-	Chr01	85112863	34104818	34107384	2207	2718	0	tp:A:S	cm:i:200	s1:i:2181	dv:f:0.0064	rl:i:0
super_2980	2883	75	2815	-	Chr01	85112863	34095773	34098362	2194	2740	0	tp:A:S	cm:i:203	s1:i:2168	dv:f:0.0061	rl:i:0
super_2980	2883	75	2815	-	Chr01	85112863	34158645	34161234	2188	2740	0	tp:A:S	cm:i:202	s1:i:2162	dv:f:0.0064	rl:i:0
super_2980	2883	75	2793	-	Chr01	85112863	34122759	34125325	2152	2718	0	tp:A:S	cm:i:198	s1:i:2126	dv:f:0.0069	rl:i:0
super_2980	2883	75	2815	-	Chr01	85112863	34186329	34188918	2148	2740	0	tp:A:S	cm:i:199	s1:i:2122	dv:f:0.0071	rl:i:0
super_2980	2883	75	2815	-	Chr01	85112863	34194974	34197563	2099	2740	0	tp:A:S	cm:i:189	s1:i:2073	dv:f:0.0098	rl:i:0
super_2980	2883	93	2815	-	Chr01	85112863	34203995	34206566	1967	2722	0	tp:A:S	cm:i:168	s1:i:1941	dv:f:0.0155	rl:i:0
super_2982	2829	19	2804	+	Chr09	63277606	11973841	11976830	1142	2990	50	tp:A:P	cm:i:93	s1:i:1107	s2:i:602	dv:f:0.0017	rl:i:1691
super_2983	2734	83	2652	+	Chr01	85112863	34043475	34046089	2338	2614	0	tp:A:P	cm:i:229	s1:i:2329	s2:i:2329	dv:f:0.0011	rl:i:0
super_2983	2734	83	2652	+	Chr01	85112863	34052368	34054982	2338	2614	0	tp:A:S	cm:i:229	s1:i:2329	dv:f:0.0011	rl:i:0
super_2983	2734	83	2652	+	Chr01	85112863	34008025	34010639	2338	2614	0	tp:A:S	cm:i:229	s1:i:2329	dv:f:0.0011	rl:i:0
super_2983	2734	83	2652	+	Chr01	85112863	33999132	34001746	2338	2614	0	tp:A:S	cm:i:229	s1:i:2329	dv:f:0.0011	rl:i:0
super_2983	2734	83	2652	+	Chr01	85112863	34025688	34028302	2338	2614	0	tp:A:S	cm:i:229	s1:i:2329	dv:f:0.0011	rl:i:0
super_2983	2734	83	2652	+	Chr01	85112863	34034581	34037196	2326	2615	0	tp:A:S	cm:i:228	s1:i:2317	dv:f:0.0014	rl:i:0
super_2983	2734	83	2652	+	Chr01	85112863	34016918	34019409	2215	2614	0	tp:A:S	cm:i:216	s1:i:2184	dv:f:0.0042	rl:i:0
super_2983	2734	83	2652	+	Chr01	85112863	34127696	34130438	1949	2743	0	tp:A:S	cm:i:179	s1:i:1916	dv:f:0.0140	rl:i:0
super_2983	2734	83	2652	+	Chr01	85112863	34173124	34175989	1979	2989	0	tp:A:S	cm:i:182	s1:i:1884	dv:f:0.0131	rl:i:0
super_2983	2734	83	2652	+	Chr01	85112863	34073670	34076412	1948	2866	0	tp:A:S	cm:i:178	s1:i:1875	dv:f:0.0143	rl:i:0
super_2993	2562	128	2519	-	Chr03	80873341	40018447	40020838	1279	2391	4	tp:A:P	cm:i:104	s1:i:1279	s2:i:1234	dv:f:0.0034	rl:i:1548
super_2993	2562	128	2519	+	Chr03	80873341	37806586	37808977	1234	2391	0	tp:A:S	cm:i:100	s1:i:1234	dv:f:0.0055	rl:i:1548
super_3002	2542	4	2540	-	Chr08	65779274	63053469	63056004	2380	2536	60	tp:A:P	cm:i:218	s1:i:2380	s2:i:60	dv:f:0.0002	rl:i:245
super_3005	2534	7	2492	-	Chr02	79114963	49342330	49344815	2336	2485	60	tp:A:P	cm:i:235	s1:i:2336	s2:i:680	dv:f:0.0002	rl:i:309
super_3016	2509	34	2502	-	Chr10	62870657	33237882	33240351	1113	2469	0	tp:A:P	cm:i:92	s1:i:1113	s2:i:1094	dv:f:0.0069	rl:i:1625
super_3016	2509	126	2502	-	Chr10	62870657	30601519	30603896	1094	2377	0	tp:A:S	cm:i:92	s1:i:1094	dv:f:0.0049	rl:i:1625
super_3018	2504	75	2477	-	Chr08	65779274	13042292	13044696	2291	2404	54	tp:A:P	cm:i:213	s1:i:2290	s2:i:1861	dv:f:0.0010	rl:i:163
super_3018	2504	206	2477	+	Chr02	79114963	36292591	36294868	1863	2277	0	tp:A:S	cm:i:169	s1:i:1861	dv:f:0.0109	rl:i:163
super_3029	2479	8	2468	+	Chr09	63277606	19207447	19209907	2363	2460	60	tp:A:P	cm:i:218	s1:i:2363	s2:i:367	dv:f:0.0002	rl:i:165
super_3030	2579	87	2555	-	Chr01	85112863	34052990	34055507	2281	2517	0	tp:A:P	cm:i:219	s1:i:2271	s2:i:2271	dv:f:0.0007	rl:i:0
super_3030	2579	87	2555	-	Chr01	85112863	34008647	34011164	2281	2517	0	tp:A:S	cm:i:219	s1:i:2271	dv:f:0.0007	rl:i:0
super_3030	2579	87	2555	-	Chr01	85112863	34026310	34028827	2281	2517	0	tp:A:S	cm:i:219	s1:i:2271	dv:f:0.0007	rl:i:0
super_3030	2579	87	2555	-	Chr01	85112863	34044097	34046614	2281	2517	0	tp:A:S	cm:i:219	s1:i:2271	dv:f:0.0007	rl:i:0
super_3030	2579	87	2555	-	Chr01	85112863	33999754	34002271	2281	2517	0	tp:A:S	cm:i:219	s1:i:2271	dv:f:0.0007	rl:i:0
super_3030	2579	87	2555	-	Chr01	85112863	34035203	34037721	2269	2518	0	tp:A:S	cm:i:218	s1:i:2259	dv:f:0.0010	rl:i:0
super_3030	2579	87	2555	-	Chr01	85112863	34017540	34019934	2200	2591	0	tp:A:S	cm:i:209	s1:i:2145	dv:f:0.0032	rl:i:0
super_3030	2579	87	2555	-	Chr01	85112863	34164227	34167370	2119	3143	0	tp:A:S	cm:i:199	s1:i:2006	dv:f:0.0057	rl:i:0
super_3030	2579	87	2555	-	Chr01	85112863	34128318	34130964	2005	2721	0	tp:A:S	cm:i:187	s1:i:1949	dv:f:0.0090	rl:i:0
super_3030	2579	87	2555	-	Chr01	85112863	34182890	34185535	1994	2720	0	tp:A:S	cm:i:185	s1:i:1938	dv:f:0.0095	rl:i:0
super_3030	2579	87	2555	-	Chr01	85112863	34083313	34085958	1988	2720	0	tp:A:S	cm:i:182	s1:i:1932	dv:f:0.0104	rl:i:0
super_3030	2579	97	2555	-	Chr01	85112863	34119297	34121933	1980	2711	0	tp:A:S	cm:i:184	s1:i:1924	dv:f:0.0096	rl:i:0
super_3030	2579	87	2539	-	Chr01	85112863	34092350	34094979	1976	2704	0	tp:A:S	cm:i:184	s1:i:1920	dv:f:0.0096	rl:i:0
super_3030	2579	97	2555	-	Chr01	85112863	34173746	34176504	1996	2833	0	tp:A:S	cm:i:187	s1:i:1918	dv:f:0.0088	rl:i:0
super_3030	2579	87	2555	-	Chr01	85112863	34074292	34076937	1965	2720	0	tp:A:S	cm:i:182	s1:i:1909	dv:f:0.0104	rl:i:0
super_3030	2579	87	2555	-	Chr01	85112863	34155205	34157851	1959	2721	0	tp:A:S	cm:i:180	s1:i:1903	dv:f:0.0110	rl:i:0
super_3030	2579	87	2555	-	Chr01	85112863	34146183	34148829	1939	2721	0	tp:A:S	cm:i:179	s1:i:1883	dv:f:0.0113	rl:i:0
super_3030	2579	87	2555	-	Chr01	85112863	34137340	34139808	1923	2666	0	tp:A:S	cm:i:177	s1:i:1854	dv:f:0.0119	rl:i:0
super_3030	2579	87	2555	-	Chr01	85112863	34110377	34112920	1917	2742	0	tp:A:S	cm:i:175	s1:i:1833	dv:f:0.0124	rl:i:0
super_3030	2579	97	2555	-	Chr01	85112863	34101355	34103992	1888	2712	0	tp:A:S	cm:i:172	s1:i:1831	dv:f:0.0131	rl:i:0
super_3034	2471	900	2447	+	Chr03	80873341	63455633	63457180	1547	1547	60	tp:A:P	cm:i:156	s1:i:1547	s2:i:805	dv:f:0.0007	rl:i:367
super_3034	2471	26	294	-	Chr08	65779274	14421422	14421686	159	269	48	tp:A:P	cm:i:12	s1:i:157	s2:i:112	dv:f:0.0150	rl:i:367
super_3034	2471	377	493	-	Chr04	71215609	57318920	57319036	50	116	12	tp:A:P	cm:i:6	s1:i:50	s2:i:0	dv:f:0.0314	rl:i:367
super_3034	2471	462	579	+	Chr08	65779274	307404	307509	50	117	0	tp:A:P	cm:i:6	s1:i:47	s2:i:46	dv:f:0.0150	rl:i:367
super_3034	2471	26	73	+	Chr01	85112863	55751852	55751899	47	47	0	tp:A:S	cm:i:5	s1:i:47	dv:f:0.0176	rl:i:367
super_3034	2471	462	616	+	Chr02	79114963	663491	663631	50	154	0	tp:A:S	cm:i:6	s1:i:46	dv:f:0.0314	rl:i:367
super_3034	2471	462	616	-	Chr02	79114963	663491	663631	50	154	0	tp:A:S	cm:i:6	s1:i:46	dv:f:0.0314	rl:i:367
super_3034	2471	48	117	-	Chr06	62713908	38063154	38063224	44	70	0	tp:A:S	cm:i:3	s1:i:44	dv:f:0.0358	rl:i:367
super_3034	2471	15	73	-	Chr05	77058072	61230204	61230262	44	58	0	tp:A:S	cm:i:3	s1:i:44	dv:f:0.0503	rl:i:367
super_3034	2471	48	117	+	Chr05	77058072	55831948	55832018	44	70	0	tp:A:S	cm:i:3	s1:i:44	dv:f:0.0358	rl:i:367
super_3034	2471	48	117	+	Chr08	65779274	24213035	24213105	44	70	0	tp:A:S	cm:i:3	s1:i:44	dv:f:0.0358	rl:i:367
super_3034	2471	48	117	+	Chr05	77058072	63342749	63342819	44	70	0	tp:A:S	cm:i:3	s1:i:44	dv:f:0.0358	rl:i:367
super_3034	2471	48	117	+	Chr05	77058072	17301182	17301251	44	69	0	tp:A:S	cm:i:3	s1:i:44	dv:f:0.0358	rl:i:367
super_3034	2471	26	67	-	Chr08	65779274	10624708	10624749	41	41	0	tp:A:S	cm:i:4	s1:i:41	dv:f:0.0211	rl:i:367
super_3034	2471	26	67	-	Chr07	68911884	15046449	15046490	41	41	0	tp:A:S	cm:i:4	s1:i:41	dv:f:0.0211	rl:i:367
super_3034	2471	462	579	-	Chr08	65779274	51993871	51993936	50	117	0	tp:A:S	cm:i:6	s1:i:40	dv:f:0.0150	rl:i:367
super_3040	2463	161	2448	-	Chr03	80873341	80680051	80682338	2287	2287	60	tp:A:P	cm:i:230	s1:i:2287	s2:i:0	dv:f:0.0005	rl:i:81
super_3044	2557	84	2534	+	Chr05	77058072	55514179	55517066	2277	2889	60	tp:A:P	cm:i:223	s1:i:2205	s2:i:526	dv:f:0.0005	rl:i:38
super_3049	2553	89	2536	+	Chr02	79114963	5386882	5389428	2260	2546	60	tp:A:P	cm:i:230	s1:i:2243	s2:i:1737	dv:f:0.0011	rl:i:0
super_3053	2447	9	2445	+	Chr01	85112863	83249147	83251583	2436	2436	60	tp:A:P	cm:i:261	s1:i:2436	s2:i:57	dv:f:0.0002	rl:i:19
super_3055	2441	55	2433	+	Chr10	62870657	24486464	24488841	1510	2378	60	tp:A:P	cm:i:137	s1:i:1510	s2:i:415	dv:f:0.0008	rl:i:1174
super_3056	2440	0	2423	-	Chr01	85112863	11530204	11532627	2423	2423	60	tp:A:P	cm:i:235	s1:i:2423	s2:i:1270	dv:f:0.0002	rl:i:0
super_3057	2439	107	2298	-	Chr07	68911884	36314169	36316360	1357	2191	27	tp:A:P	cm:i:117	s1:i:1357	s2:i:1100	dv:f:0.0009	rl:i:1307
super_3057	2439	107	2225	+	Chr07	68911884	33695606	33697724	1100	2118	0	tp:A:S	cm:i:92	s1:i:1100	dv:f:0.0121	rl:i:1307
super_3060	2427	88	1326	+	Chr03	80873341	37211471	37212711	115	1240	4	tp:A:P	cm:i:8	s1:i:114	s2:i:89	dv:f:0.0358	rl:i:2137
super_3060	2427	2030	2307	+	Chr03	80873341	38864491	38864768	90	277	2	tp:A:P	cm:i:6	s1:i:90	s2:i:77	dv:f:0.0150	rl:i:2137
super_3060	2427	134	1326	+	Chr03	80873341	37212884	37214078	90	1194	0	tp:A:S	cm:i:6	s1:i:89	dv:f:0.0436	rl:i:2137
super_3060	2427	134	1326	+	Chr03	80873341	37210150	37211344	90	1194	0	tp:A:S	cm:i:6	s1:i:89	dv:f:0.0436	rl:i:2137
super_3060	2427	500	1326	+	Chr03	80873341	37108030	37108858	83	828	0	tp:A:S	cm:i:5	s1:i:82	dv:f:0.0406	rl:i:2137
super_3060	2427	500	1326	-	Chr03	80873341	38607184	38608012	83	828	0	tp:A:S	cm:i:5	s1:i:82	dv:f:0.0406	rl:i:2137
super_3060	2427	500	1326	+	Chr03	80873341	36293719	36294547	83	828	0	tp:A:S	cm:i:5	s1:i:82	dv:f:0.0406	rl:i:2137
super_3060	2427	526	1326	-	Chr03	80873341	38567755	38568556	78	801	0	tp:A:S	cm:i:5	s1:i:78	dv:f:0.0305	rl:i:2137
super_3060	2427	526	1326	-	Chr03	80873341	38578642	38579443	78	801	0	tp:A:S	cm:i:5	s1:i:78	dv:f:0.0305	rl:i:2137
super_3060	2427	526	1326	+	Chr03	80873341	39568369	39569171	78	802	0	tp:A:S	cm:i:5	s1:i:77	dv:f:0.0305	rl:i:2137
super_3060	2427	526	1326	+	Chr03	80873341	39569736	39570538	78	802	0	tp:A:S	cm:i:5	s1:i:77	dv:f:0.0305	rl:i:2137
super_3060	2427	2030	2307	-	Chr03	80873341	35887238	35887515	77	277	0	tp:A:S	cm:i:5	s1:i:77	dv:f:0.0244	rl:i:2137
super_3060	2427	526	1326	-	Chr03	80873341	38588208	38589010	78	802	0	tp:A:S	cm:i:5	s1:i:77	dv:f:0.0305	rl:i:2137
super_3060	2427	526	1326	-	Chr03	80873341	38590933	38591735	78	802	0	tp:A:S	cm:i:5	s1:i:77	dv:f:0.0305	rl:i:2137
super_3060	2427	526	1326	-	Chr03	80873341	38593658	38594460	78	802	0	tp:A:S	cm:i:5	s1:i:77	dv:f:0.0305	rl:i:2137
super_3060	2427	2030	2307	+	Chr03	80873341	38872981	38873258	77	277	0	tp:A:S	cm:i:5	s1:i:77	dv:f:0.0244	rl:i:2137
super_3060	2427	526	1326	-	Chr03	80873341	38575956	38576758	78	802	0	tp:A:S	cm:i:5	s1:i:77	dv:f:0.0305	rl:i:2137
super_3060	2427	526	2118	-	Chr03	80873341	38308376	38309970	76	1594	7	tp:A:P	cm:i:4	s1:i:76	s2:i:0	dv:f:0.0562	rl:i:2137
super_3060	2427	2099	2307	-	Chr03	80873341	39282692	39282900	71	208	0	tp:A:S	cm:i:5	s1:i:71	dv:f:0.0176	rl:i:2137
super_3060	2427	2030	2307	-	Chr03	80873341	35910867	35911144	58	277	0	tp:A:S	cm:i:4	s1:i:58	dv:f:0.0358	rl:i:2137
super_3060	2427	2030	2307	-	Chr03	80873341	35896040	35896317	58	277	0	tp:A:S	cm:i:4	s1:i:58	dv:f:0.0358	rl:i:2137
super_3060	2427	2030	2160	-	Chr03	80873341	39257016	39257146	57	130	0	tp:A:S	cm:i:3	s1:i:57	dv:f:0.0358	rl:i:2137
super_3060	2427	2030	2160	-	Chr03	80873341	39262077	39262207	57	130	0	tp:A:S	cm:i:3	s1:i:57	dv:f:0.0358	rl:i:2137
super_3062	2425	49	2415	-	Chr01	85112863	44363120	44365815	2199	2696	60	tp:A:P	cm:i:216	s1:i:2145	s2:i:1515	dv:f:0.0021	rl:i:0
super_3063	2740	428	2586	+	Chr09	63277606	7770558	7772712	87	2158	0	tp:A:P	cm:i:5	s1:i:86	s2:i:69	dv:f:0.0358	rl:i:2038
super_3063	2740	428	2586	+	Chr09	63277606	7779973	7782232	87	2260	0	tp:A:S	cm:i:5	s1:i:69	dv:f:0.0358	rl:i:2038
super_3063	2740	428	2586	+	Chr09	63277606	7727185	7729444	87	2260	0	tp:A:S	cm:i:5	s1:i:69	dv:f:0.0358	rl:i:2038
super_3063	2740	428	2586	+	Chr09	63277606	7781653	7783911	87	2260	0	tp:A:S	cm:i:5	s1:i:69	dv:f:0.0358	rl:i:2038
super_3063	2740	428	2586	+	Chr09	63277606	7761355	7763614	87	2260	0	tp:A:S	cm:i:5	s1:i:69	dv:f:0.0358	rl:i:2038
super_3063	2740	428	2586	+	Chr09	63277606	7823491	7825750	87	2260	0	tp:A:S	cm:i:5	s1:i:69	dv:f:0.0358	rl:i:2038
super_3063	2740	428	2586	+	Chr09	63277606	7754352	7756611	87	2260	0	tp:A:S	cm:i:5	s1:i:69	dv:f:0.0358	rl:i:2038
super_3063	2740	428	2586	+	Chr09	63277606	7815135	7817394	87	2260	0	tp:A:S	cm:i:5	s1:i:69	dv:f:0.0358	rl:i:2038
super_3063	2740	428	2586	+	Chr09	63277606	7750990	7753249	87	2260	0	tp:A:S	cm:i:5	s1:i:69	dv:f:0.0358	rl:i:2038
super_3063	2740	428	2586	+	Chr09	63277606	7771573	7773832	87	2260	0	tp:A:S	cm:i:5	s1:i:69	dv:f:0.0358	rl:i:2038
super_3063	2740	428	2586	+	Chr09	63277606	7772693	7774952	87	2260	0	tp:A:S	cm:i:5	s1:i:69	dv:f:0.0358	rl:i:2038
super_3063	2740	428	2586	+	Chr09	63277606	7778853	7781112	87	2260	0	tp:A:S	cm:i:5	s1:i:69	dv:f:0.0358	rl:i:2038
super_3063	2740	428	2586	+	Chr09	63277606	7804818	7807077	87	2260	0	tp:A:S	cm:i:5	s1:i:69	dv:f:0.0358	rl:i:2038
super_3063	2740	428	2586	+	Chr09	63277606	7775773	7778032	87	2260	0	tp:A:S	cm:i:5	s1:i:69	dv:f:0.0358	rl:i:2038
super_3063	2740	428	2586	+	Chr09	63277606	7743989	7746248	87	2260	0	tp:A:S	cm:i:5	s1:i:69	dv:f:0.0358	rl:i:2038
super_3063	2740	428	2586	+	Chr09	63277606	7776333	7778592	87	2260	0	tp:A:S	cm:i:5	s1:i:69	dv:f:0.0358	rl:i:2038
super_3063	2740	428	2586	+	Chr09	63277606	7779413	7781672	87	2260	0	tp:A:S	cm:i:5	s1:i:69	dv:f:0.0358	rl:i:2038
super_3063	2740	428	2586	+	Chr09	63277606	7772133	7774392	87	2260	0	tp:A:S	cm:i:5	s1:i:69	dv:f:0.0358	rl:i:2038
super_3063	2740	428	2586	+	Chr09	63277606	7827131	7829390	87	2260	0	tp:A:S	cm:i:5	s1:i:69	dv:f:0.0358	rl:i:2038
super_3063	2740	428	2586	+	Chr09	63277606	7829371	7831631	87	2261	0	tp:A:S	cm:i:5	s1:i:69	dv:f:0.0358	rl:i:2038
super_3063	2740	428	2586	+	Chr09	63277606	7802859	7805117	87	2260	0	tp:A:S	cm:i:5	s1:i:69	dv:f:0.0358	rl:i:2038
super_3063	2740	1287	2586	+	Chr09	63277606	7828652	7829950	68	1299	0	tp:A:S	cm:i:4	s1:i:68	dv:f:0.0358	rl:i:2038
super_3063	2740	1287	2586	+	Chr09	63277606	7813855	7815154	68	1299	0	tp:A:S	cm:i:4	s1:i:68	dv:f:0.0358	rl:i:2038
super_3063	2740	1287	2586	+	Chr09	63277606	7771974	7773272	68	1299	0	tp:A:S	cm:i:4	s1:i:68	dv:f:0.0358	rl:i:2038
super_3063	2740	1287	2586	+	Chr09	63277606	7801300	7802598	68	1299	0	tp:A:S	cm:i:4	s1:i:68	dv:f:0.0358	rl:i:2038
super_3063	2740	1287	2586	+	Chr09	63277606	7786533	7787831	68	1299	0	tp:A:S	cm:i:4	s1:i:68	dv:f:0.0358	rl:i:2038
super_3063	2740	1287	2586	+	Chr09	63277606	7820532	7821830	68	1299	0	tp:A:S	cm:i:4	s1:i:68	dv:f:0.0358	rl:i:2038
super_3063	2740	1287	2586	+	Chr09	63277606	7739069	7740368	68	1300	0	tp:A:S	cm:i:4	s1:i:68	dv:f:0.0358	rl:i:2038
super_3063	2740	1287	2586	+	Chr09	63277606	7825852	7827150	68	1299	0	tp:A:S	cm:i:4	s1:i:68	dv:f:0.0358	rl:i:2038
super_3063	2740	1287	2586	+	Chr09	63277606	7760076	7761374	68	1299	0	tp:A:S	cm:i:4	s1:i:68	dv:f:0.0358	rl:i:2038
super_3063	2740	1287	2586	+	Chr09	63277606	7775614	7776912	68	1299	0	tp:A:S	cm:i:4	s1:i:68	dv:f:0.0358	rl:i:2038
super_3063	2740	1287	2586	+	Chr09	63277606	7809257	7810555	68	1299	0	tp:A:S	cm:i:4	s1:i:68	dv:f:0.0358	rl:i:2038
super_3063	2740	1287	2586	+	Chr09	63277606	7763716	7765014	68	1299	0	tp:A:S	cm:i:4	s1:i:68	dv:f:0.0358	rl:i:2038
super_3063	2740	1287	2586	+	Chr09	63277606	7776174	7777472	68	1299	0	tp:A:S	cm:i:4	s1:i:68	dv:f:0.0358	rl:i:2038
super_3063	2740	1287	2586	+	Chr09	63277606	7830893	7832192	68	1299	0	tp:A:S	cm:i:4	s1:i:68	dv:f:0.0358	rl:i:2038
super_3063	2740	1287	2586	+	Chr09	63277606	7808137	7809435	68	1299	0	tp:A:S	cm:i:4	s1:i:68	dv:f:0.0358	rl:i:2038
super_3063	2740	1287	2586	+	Chr09	63277606	7767145	7768443	68	1299	0	tp:A:S	cm:i:4	s1:i:68	dv:f:0.0358	rl:i:2038
super_3063	2740	1287	2586	+	Chr09	63277606	7823332	7824630	68	1299	0	tp:A:S	cm:i:4	s1:i:68	dv:f:0.0358	rl:i:2038
super_3063	2740	1287	2586	+	Chr09	63277606	7815536	7816834	68	1299	0	tp:A:S	cm:i:4	s1:i:68	dv:f:0.0358	rl:i:2038
super_3063	2740	1287	2586	+	Chr09	63277606	7829212	7830510	68	1299	0	tp:A:S	cm:i:4	s1:i:68	dv:f:0.0358	rl:i:2038
super_3063	2740	1287	2586	+	Chr09	63277606	7806339	7807637	68	1299	0	tp:A:S	cm:i:4	s1:i:68	dv:f:0.0358	rl:i:2038
super_3063	2740	1287	2586	+	Chr09	63277606	7838193	7839492	68	1300	0	tp:A:S	cm:i:4	s1:i:68	dv:f:0.0358	rl:i:2038
super_3063	2740	1287	2586	+	Chr09	63277606	7818734	7820032	68	1299	0	tp:A:S	cm:i:4	s1:i:68	dv:f:0.0358	rl:i:2038
super_3063	2740	1287	2586	+	Chr09	63277606	7810657	7811955	68	1299	0	tp:A:S	cm:i:4	s1:i:68	dv:f:0.0358	rl:i:2038
super_3063	2740	1287	2586	+	Chr09	63277606	7737669	7738967	68	1299	0	tp:A:S	cm:i:4	s1:i:68	dv:f:0.0358	rl:i:2038
super_3063	2740	1287	2586	+	Chr09	63277606	7812057	7813355	68	1299	0	tp:A:S	cm:i:4	s1:i:68	dv:f:0.0358	rl:i:2038
super_3063	2740	428	2586	+	Chr09	63277606	7781093	7783351	87	2260	0	tp:A:S	cm:i:5	s1:i:68	dv:f:0.0358	rl:i:2038
super_3063	2740	1287	2586	+	Chr09	63277606	7843524	7844822	68	1299	0	tp:A:S	cm:i:4	s1:i:68	dv:f:0.0358	rl:i:2038
super_3063	2740	1287	2586	+	Chr09	63277606	7779254	7780552	68	1299	0	tp:A:S	cm:i:4	s1:i:68	dv:f:0.0358	rl:i:2038
super_3063	2740	1287	2586	+	Chr09	63277606	7768545	7769843	68	1299	0	tp:A:S	cm:i:4	s1:i:68	dv:f:0.0358	rl:i:2038
super_3063	2740	1287	2586	+	Chr09	63277606	7746350	7747648	68	1299	0	tp:A:S	cm:i:4	s1:i:68	dv:f:0.0358	rl:i:2038
super_3073	2504	11	1151	-	Chr09	63277606	12577044	12578185	786	1141	0	tp:A:P	cm:i:68	s1:i:786	s2:i:786	dv:f:0.0030	rl:i:1290
super_3073	2504	11	1151	-	Chr09	63277606	12569457	12570598	786	1141	0	tp:A:S	cm:i:68	s1:i:786	dv:f:0.0030	rl:i:1290
super_3073	2504	11	1151	-	Chr09	63277606	12561870	12563011	786	1141	0	tp:A:S	cm:i:68	s1:i:786	dv:f:0.0030	rl:i:1290
super_3073	2504	1854	2467	-	Chr09	63277606	12578733	12579346	387	613	0	tp:A:P	cm:i:34	s1:i:387	s2:i:387	dv:f:0.0044	rl:i:1290
super_3073	2504	1854	2467	-	Chr09	63277606	12571146	12571759	387	613	0	tp:A:S	cm:i:34	s1:i:387	dv:f:0.0044	rl:i:1290
super_3073	2504	1854	2467	-	Chr09	63277606	12563559	12564172	387	613	0	tp:A:S	cm:i:34	s1:i:387	dv:f:0.0044	rl:i:1290
super_3081	2578	123	2578	-	Chr05	77058072	67252335	67254791	1828	2456	60	tp:A:P	cm:i:180	s1:i:1828	s2:i:1004	dv:f:0.0009	rl:i:601
super_3085	2374	65	2366	+	Chr06	62713908	27768220	27770521	2220	2301	60	tp:A:P	cm:i:216	s1:i:2220	s2:i:874	dv:f:0.0005	rl:i:387
super_3088	2362	94	2348	-	Chr01	85112863	34026743	34029122	2135	2379	0	tp:A:P	cm:i:211	s1:i:2113	s2:i:2113	dv:f:0.0017	rl:i:0
super_3088	2362	94	2348	-	Chr01	85112863	34044530	34046909	2135	2379	0	tp:A:S	cm:i:211	s1:i:2113	dv:f:0.0017	rl:i:0
super_3088	2362	94	2348	-	Chr01	85112863	34053423	34055802	2135	2379	0	tp:A:S	cm:i:211	s1:i:2113	dv:f:0.0017	rl:i:0
super_3088	2362	94	2348	-	Chr01	85112863	34009080	34011459	2135	2379	0	tp:A:S	cm:i:211	s1:i:2113	dv:f:0.0017	rl:i:0
super_3088	2362	94	2348	-	Chr01	85112863	34000187	34002566	2135	2379	0	tp:A:S	cm:i:211	s1:i:2113	dv:f:0.0017	rl:i:0
super_3088	2362	94	2348	-	Chr01	85112863	34035636	34038016	2123	2380	0	tp:A:S	cm:i:210	s1:i:2101	dv:f:0.0020	rl:i:0
super_3088	2362	94	2348	-	Chr01	85112863	34017973	34020229	2012	2379	0	tp:A:S	cm:i:198	s1:i:1968	dv:f:0.0051	rl:i:0
super_3088	2362	94	2336	-	Chr01	85112863	34092779	34095274	1869	2619	0	tp:A:S	cm:i:182	s1:i:1783	dv:f:0.0092	rl:i:0
super_3088	2362	94	2348	-	Chr01	85112863	34083746	34086253	1851	2631	0	tp:A:S	cm:i:177	s1:i:1765	dv:f:0.0109	rl:i:0
super_3088	2362	94	2348	-	Chr01	85112863	34110810	34113215	1787	2407	0	tp:A:S	cm:i:170	s1:i:1758	dv:f:0.0130	rl:i:0
super_3088	2362	94	2348	-	Chr01	85112863	34174179	34176809	1818	2631	0	tp:A:S	cm:i:179	s1:i:1754	dv:f:0.0103	rl:i:0
super_3088	2362	124	2348	-	Chr01	85112863	34128751	34131229	1797	2479	0	tp:A:S	cm:i:170	s1:i:1752	dv:f:0.0118	rl:i:0
super_3088	2362	94	2348	-	Chr01	85112863	34074725	34077232	1832	2631	0	tp:A:S	cm:i:176	s1:i:1746	dv:f:0.0112	rl:i:0
super_3088	2362	94	2348	-	Chr01	85112863	34119730	34122238	1828	2632	0	tp:A:S	cm:i:176	s1:i:1742	dv:f:0.0112	rl:i:0
super_3088	2362	94	2348	-	Chr01	85112863	34183323	34185830	1818	2631	0	tp:A:S	cm:i:169	s1:i:1732	dv:f:0.0133	rl:i:0
super_3088	2362	94	2348	-	Chr01	85112863	34155638	34158146	1816	2632	0	tp:A:S	cm:i:176	s1:i:1730	dv:f:0.0112	rl:i:0
super_3088	2362	94	2348	-	Chr01	85112863	34164660	34167665	1839	3006	0	tp:A:S	cm:i:175	s1:i:1711	dv:f:0.0115	rl:i:0
super_3088	2362	94	2348	-	Chr01	85112863	34101788	34104297	1782	2633	0	tp:A:S	cm:i:171	s1:i:1695	dv:f:0.0127	rl:i:0
super_3091	2345	106	2330	+	Chr07	68911884	15426056	15428280	2218	2224	58	tp:A:P	cm:i:210	s1:i:2218	s2:i:1798	dv:f:0.0010	rl:i:0
super_3091	2345	106	2290	+	Chr07	68911884	15424466	15426650	1798	2184	0	tp:A:S	cm:i:162	s1:i:1798	dv:f:0.0136	rl:i:0
super_3097	2338	38	2323	+	Chr07	68911884	28678681	28680967	1925	2287	60	tp:A:P	cm:i:178	s1:i:1924	s2:i:865	dv:f:0.0015	rl:i:423
super_3103	2657	38	2656	-	Chr04	71215609	6893207	6895956	2095	2749	60	tp:A:P	cm:i:218	s1:i:2072	s2:i:958	dv:f:0.0005	rl:i:201
super_3110	2316	118	2282	+	Chr01	85112863	34019359	34021522	2085	2164	0	tp:A:P	cm:i:207	s1:i:2085	s2:i:2085	dv:f:0.0008	rl:i:0
super_3110	2316	118	2282	+	Chr01	85112863	34010589	34012752	2085	2164	0	tp:A:S	cm:i:207	s1:i:2085	dv:f:0.0008	rl:i:0
super_3110	2316	118	2282	+	Chr01	85112863	34037146	34039309	2085	2164	0	tp:A:S	cm:i:207	s1:i:2085	dv:f:0.0008	rl:i:0
super_3110	2316	118	2282	+	Chr01	85112863	34046039	34048202	2085	2164	0	tp:A:S	cm:i:207	s1:i:2085	dv:f:0.0008	rl:i:0
super_3110	2316	118	2282	+	Chr01	85112863	33992803	33994966	2085	2164	0	tp:A:S	cm:i:207	s1:i:2085	dv:f:0.0008	rl:i:0
super_3110	2316	118	2282	+	Chr01	85112863	34001696	34003859	2085	2164	0	tp:A:S	cm:i:207	s1:i:2085	dv:f:0.0008	rl:i:0
super_3110	2316	118	2282	+	Chr01	85112863	34028252	34030415	2085	2164	0	tp:A:S	cm:i:207	s1:i:2085	dv:f:0.0008	rl:i:0
super_3110	2316	118	2282	+	Chr01	85112863	34054932	34057096	2081	2165	0	tp:A:S	cm:i:206	s1:i:2081	dv:f:0.0010	rl:i:0
super_3110	2316	116	2282	+	Chr01	85112863	34112342	34114509	2040	2168	0	tp:A:S	cm:i:201	s1:i:2040	dv:f:0.0026	rl:i:0
super_3110	2316	118	2282	+	Chr01	85112863	34085383	34087546	2036	2164	0	tp:A:S	cm:i:199	s1:i:2036	dv:f:0.0028	rl:i:0
super_3110	2316	118	2282	+	Chr01	85112863	34076362	34078525	2017	2164	0	tp:A:S	cm:i:199	s1:i:2017	dv:f:0.0028	rl:i:0
super_3110	2316	118	2282	+	Chr01	85112863	34094404	34096567	2013	2164	0	tp:A:S	cm:i:200	s1:i:2013	dv:f:0.0026	rl:i:0
super_3110	2316	118	2282	+	Chr01	85112863	34166795	34168958	2012	2164	0	tp:A:S	cm:i:192	s1:i:2012	dv:f:0.0047	rl:i:0
super_3110	2316	118	2282	+	Chr01	85112863	34130388	34132552	1987	2165	0	tp:A:S	cm:i:194	s1:i:1987	dv:f:0.0042	rl:i:0
super_3110	2316	118	2282	+	Chr01	85112863	34157276	34159439	1958	2164	0	tp:A:S	cm:i:192	s1:i:1958	dv:f:0.0047	rl:i:0
super_3110	2316	118	2282	+	Chr01	85112863	34103427	34105589	1950	2164	0	tp:A:S	cm:i:191	s1:i:1950	dv:f:0.0050	rl:i:0
super_3110	2316	118	2282	+	Chr01	85112863	34121368	34123530	1949	2164	0	tp:A:S	cm:i:192	s1:i:1949	dv:f:0.0047	rl:i:0
super_3110	2316	118	2282	+	Chr01	85112863	34139232	34141395	1941	2165	0	tp:A:S	cm:i:190	s1:i:1941	dv:f:0.0053	rl:i:0
super_3110	2316	141	2282	+	Chr01	85112863	34184983	34187123	1924	2141	0	tp:A:S	cm:i:183	s1:i:1924	dv:f:0.0065	rl:i:0
super_3110	2316	140	2282	+	Chr01	85112863	34148275	34150417	1920	2143	0	tp:A:S	cm:i:187	s1:i:1920	dv:f:0.0056	rl:i:0
super_3110	2316	118	2282	+	Chr01	85112863	34175939	34178102	1887	2164	0	tp:A:S	cm:i:186	s1:i:1887	dv:f:0.0064	rl:i:0
super_3110	2316	118	2282	+	Chr01	85112863	34193605	34195768	1811	2164	0	tp:A:S	cm:i:173	s1:i:1811	dv:f:0.0101	rl:i:0
super_3110	2316	184	2282	+	Chr01	85112863	34202691	34204789	1780	2098	0	tp:A:S	cm:i:165	s1:i:1780	dv:f:0.0114	rl:i:0
super_3113	2309	3	2298	-	Chr03	80873341	59692252	59694547	2295	2295	1	tp:A:P	cm:i:240	s1:i:2295	s2:i:2284	dv:f:0.0002	rl:i:0
super_3113	2309	3	2298	-	Chr03	80873341	59689255	59691554	2285	2299	0	tp:A:S	cm:i:239	s1:i:2284	dv:f:0.0004	rl:i:0
super_3113	2309	3	2298	-	Chr03	80873341	59690754	59693052	2285	2298	0	tp:A:S	cm:i:239	s1:i:2284	dv:f:0.0004	rl:i:0
super_3113	2309	221	2298	-	Chr03	80873341	59693747	59695824	2077	2077	0	tp:A:S	cm:i:218	s1:i:2077	dv:f:0.0005	rl:i:0
super_3116	2511	27	2485	-	Chr04	71215609	53475477	53477859	2196	2458	60	tp:A:P	cm:i:215	s1:i:2182	s2:i:988	dv:f:0.0005	rl:i:0
super_3122	2289	78	2264	-	Chr02	79114963	21507762	21509948	1954	2186	60	tp:A:P	cm:i:181	s1:i:1954	s2:i:1177	dv:f:0.0006	rl:i:407
super_3127	2400	144	2275	+	Chr04	71215609	31945172	31947315	503	2143	0	tp:A:P	cm:i:38	s1:i:500	s2:i:500	dv:f:0.0211	rl:i:1599
super_3127	2400	144	2275	+	Chr04	71215609	33297367	33299509	503	2142	0	tp:A:S	cm:i:38	s1:i:500	dv:f:0.0211	rl:i:1599
super_3127	2400	144	2275	+	Chr04	71215609	33292375	33294517	503	2142	0	tp:A:S	cm:i:38	s1:i:500	dv:f:0.0211	rl:i:1599
super_3127	2400	144	2275	+	Chr04	71215609	33295703	33297845	503	2142	0	tp:A:S	cm:i:38	s1:i:500	dv:f:0.0211	rl:i:1599
super_3127	2400	144	2275	+	Chr04	71215609	33294039	33296181	503	2142	0	tp:A:S	cm:i:38	s1:i:500	dv:f:0.0211	rl:i:1599
super_3127	2400	144	2275	+	Chr04	71215609	33289047	33291189	503	2142	0	tp:A:S	cm:i:38	s1:i:500	dv:f:0.0211	rl:i:1599
super_3127	2400	144	2275	+	Chr04	71215609	31900821	31902963	494	2142	0	tp:A:S	cm:i:37	s1:i:491	dv:f:0.0225	rl:i:1599
super_3127	2400	144	2275	+	Chr04	71215609	31965957	31968099	494	2142	0	tp:A:S	cm:i:37	s1:i:491	dv:f:0.0225	rl:i:1599
super_3127	2400	144	2275	+	Chr04	71215609	31893323	31895465	494	2142	0	tp:A:S	cm:i:37	s1:i:491	dv:f:0.0225	rl:i:1599
super_3127	2400	144	2275	+	Chr04	71215609	32009585	32011727	494	2142	0	tp:A:S	cm:i:37	s1:i:491	dv:f:0.0225	rl:i:1599
super_3127	2400	144	2275	+	Chr04	71215609	31891659	31893801	494	2142	0	tp:A:S	cm:i:37	s1:i:491	dv:f:0.0225	rl:i:1599
super_3127	2400	144	2275	+	Chr04	71215609	33299031	33301173	494	2142	0	tp:A:S	cm:i:35	s1:i:491	dv:f:0.0253	rl:i:1599
super_3127	2400	144	2275	+	Chr04	71215609	31952349	31954491	494	2142	0	tp:A:S	cm:i:37	s1:i:491	dv:f:0.0225	rl:i:1599
super_3127	2400	144	2275	+	Chr04	71215609	31889995	31892137	492	2142	0	tp:A:S	cm:i:36	s1:i:489	dv:f:0.0239	rl:i:1599
super_3127	2400	144	2275	+	Chr04	71215609	31912469	31914611	489	2142	0	tp:A:S	cm:i:36	s1:i:486	dv:f:0.0239	rl:i:1599
super_3127	2400	144	2275	+	Chr04	71215609	34427180	34429322	487	2142	0	tp:A:S	cm:i:36	s1:i:484	dv:f:0.0239	rl:i:1599
super_3127	2400	240	2275	+	Chr04	71215609	31950780	31952827	482	2047	0	tp:A:S	cm:i:36	s1:i:479	dv:f:0.0192	rl:i:1599
super_3127	2400	144	2275	+	Chr04	71215609	31917461	31919603	481	2142	0	tp:A:S	cm:i:36	s1:i:478	dv:f:0.0239	rl:i:1599
super_3127	2400	144	2275	+	Chr04	71215609	31902485	31904627	478	2142	0	tp:A:S	cm:i:37	s1:i:475	dv:f:0.0225	rl:i:1599
super_3127	2400	144	2275	+	Chr04	71215609	31960395	31962537	478	2142	0	tp:A:S	cm:i:37	s1:i:475	dv:f:0.0225	rl:i:1599
super_3127	2400	144	2275	+	Chr04	71215609	31969285	31971427	478	2142	0	tp:A:S	cm:i:37	s1:i:475	dv:f:0.0225	rl:i:1599
super_3127	2400	144	2275	+	Chr04	71215609	34445463	34447605	478	2142	0	tp:A:S	cm:i:35	s1:i:475	dv:f:0.0253	rl:i:1599
super_3127	2400	144	2275	+	Chr04	71215609	31957341	31959483	478	2142	0	tp:A:S	cm:i:37	s1:i:475	dv:f:0.0225	rl:i:1599
super_3127	2400	144	2275	+	Chr04	71215609	33282391	33284533	477	2142	0	tp:A:S	cm:i:34	s1:i:474	dv:f:0.0268	rl:i:1599
super_3127	2400	144	2275	+	Chr04	71215609	33287383	33289525	477	2142	0	tp:A:S	cm:i:34	s1:i:474	dv:f:0.0268	rl:i:1599
super_3127	2400	144	2275	+	Chr04	71215609	34437164	34439306	477	2142	0	tp:A:S	cm:i:34	s1:i:474	dv:f:0.0268	rl:i:1599
super_3127	2400	144	2275	+	Chr04	71215609	34442135	34444277	477	2142	0	tp:A:S	cm:i:34	s1:i:474	dv:f:0.0268	rl:i:1599
super_3127	2400	144	2275	+	Chr04	71215609	33290711	33292853	477	2142	0	tp:A:S	cm:i:34	s1:i:474	dv:f:0.0268	rl:i:1599
super_3127	2400	144	2275	+	Chr04	71215609	33280727	33282869	477	2142	0	tp:A:S	cm:i:34	s1:i:474	dv:f:0.0268	rl:i:1599
super_3127	2400	144	2275	+	Chr04	71215609	32012913	32015055	475	2142	0	tp:A:S	cm:i:36	s1:i:472	dv:f:0.0239	rl:i:1599
super_3127	2400	144	2275	+	Chr04	71215609	31967621	31969763	475	2142	0	tp:A:S	cm:i:36	s1:i:472	dv:f:0.0239	rl:i:1599
super_3127	2400	144	2275	+	Chr04	71215609	32011249	32013391	475	2142	0	tp:A:S	cm:i:36	s1:i:472	dv:f:0.0239	rl:i:1599
super_3127	2400	144	2275	+	Chr04	71215609	34420524	34422666	475	2142	0	tp:A:S	cm:i:36	s1:i:472	dv:f:0.0239	rl:i:1599
super_3127	2400	144	2275	+	Chr04	71215609	31954013	31956155	475	2142	0	tp:A:S	cm:i:36	s1:i:472	dv:f:0.0239	rl:i:1599
super_3127	2400	144	2275	+	Chr04	71215609	31898314	31900456	475	2142	0	tp:A:S	cm:i:36	s1:i:472	dv:f:0.0239	rl:i:1599
super_3127	2400	240	2275	+	Chr04	71215609	32008018	32010063	473	2046	0	tp:A:S	cm:i:35	s1:i:470	dv:f:0.0206	rl:i:1599
super_3127	2400	240	2275	+	Chr04	71215609	34440567	34442613	473	2046	0	tp:A:S	cm:i:35	s1:i:470	dv:f:0.0206	rl:i:1599
super_3127	2400	144	2275	+	Chr04	71215609	33279063	33281205	473	2142	0	tp:A:S	cm:i:36	s1:i:470	dv:f:0.0239	rl:i:1599
super_3127	2400	144	2275	+	Chr04	71215609	31907477	31909619	471	2142	0	tp:A:S	cm:i:35	s1:i:468	dv:f:0.0253	rl:i:1599
super_3127	2400	144	2275	+	Chr04	71215609	31914133	31916275	470	2142	0	tp:A:S	cm:i:35	s1:i:467	dv:f:0.0253	rl:i:1599
super_3127	2400	144	2275	+	Chr04	71215609	34447127	34449269	467	2142	0	tp:A:S	cm:i:33	s1:i:464	dv:f:0.0284	rl:i:1599
super_3127	2400	144	2275	+	Chr04	71215609	33284055	33286197	465	2142	0	tp:A:S	cm:i:32	s1:i:462	dv:f:0.0299	rl:i:1599
super_3127	2400	144	2275	+	Chr04	71215609	31930773	31932915	464	2142	0	tp:A:S	cm:i:33	s1:i:461	dv:f:0.0284	rl:i:1599
super_3127	2400	144	2275	+	Chr04	71215609	34443799	34445941	463	2142	0	tp:A:S	cm:i:34	s1:i:460	dv:f:0.0268	rl:i:1599
super_3127	2400	144	2275	+	Chr04	71215609	34422188	34424330	463	2142	0	tp:A:S	cm:i:34	s1:i:460	dv:f:0.0268	rl:i:1599
super_3127	2400	240	2275	+	Chr04	71215609	34435596	34437642	461	2046	0	tp:A:S	cm:i:33	s1:i:458	dv:f:0.0236	rl:i:1599
super_3127	2400	144	2275	+	Chr04	71215609	31920789	31922931	460	2142	0	tp:A:S	cm:i:34	s1:i:457	dv:f:0.0268	rl:i:1599
super_3127	2400	144	2275	+	Chr04	71215609	34432172	34434314	458	2142	0	tp:A:S	cm:i:33	s1:i:455	dv:f:0.0284	rl:i:1599
super_3127	2400	144	2275	+	Chr04	71215609	34454899	34457041	458	2142	0	tp:A:S	cm:i:33	s1:i:455	dv:f:0.0284	rl:i:1599
super_3127	2400	144	2275	+	Chr04	71215609	31886667	31888809	457	2142	0	tp:A:S	cm:i:34	s1:i:454	dv:f:0.0268	rl:i:1599
super_3127	2400	144	2275	+	Chr04	71215609	31888331	31890473	457	2142	0	tp:A:S	cm:i:34	s1:i:454	dv:f:0.0268	rl:i:1599
super_3127	2400	122	165	-	Chr09	63277606	30377504	30377547	43	43	0	tp:A:P	cm:i:4	s1:i:43	s2:i:43	dv:f:0.0211	rl:i:1599
super_3129	2260	650	2243	-	Chr07	68911884	35447067	35448659	445	1593	48	tp:A:P	cm:i:39	s1:i:445	s2:i:165	dv:f:0.0224	rl:i:1473
super_3129	2260	100	619	+	Chr08	65779274	39146369	39146886	233	519	14	tp:A:P	cm:i:18	s1:i:232	s2:i:183	dv:f:0.0105	rl:i:1473
super_3131	2257	33	2234	+	Chr04	71215609	10140462	10142663	2201	2201	60	tp:A:P	cm:i:210	s1:i:2201	s2:i:56	dv:f:0.0005	rl:i:0
super_3132	2256	14	2241	+	Chr06	62713908	13609400	13611627	2167	2227	60	tp:A:P	cm:i:205	s1:i:2167	s2:i:1450	dv:f:0.0003	rl:i:270
super_3133	2255	17	2246	-	Chr06	62713908	54537758	54539988	2205	2230	60	tp:A:P	cm:i:226	s1:i:2205	s2:i:476	dv:f:0.0002	rl:i:0
super_3135	2252	16	2249	-	Chr01	85112863	83247678	83249911	2233	2233	60	tp:A:P	cm:i:230	s1:i:2233	s2:i:71	dv:f:0.0002	rl:i:0
super_3139	2245	15	2239	+	Chr07	68911884	57261551	57263775	2224	2224	60	tp:A:P	cm:i:224	s1:i:2224	s2:i:0	dv:f:0.0002	rl:i:0
super_3140	2343	37	2338	-	Chr06	62713908	13203374	13205830	1972	2456	33	tp:A:P	cm:i:186	s1:i:1945	s2:i:1696	dv:f:0.0025	rl:i:281
super_3140	2343	37	2338	-	Chr06	62713908	13206240	13209255	1809	3015	0	tp:A:S	cm:i:165	s1:i:1696	dv:f:0.0088	rl:i:281
super_3140	2343	37	2218	-	Chr06	62713908	13200048	13202964	1712	2918	0	tp:A:S	cm:i:153	s1:i:1595	dv:f:0.0116	rl:i:281
super_3140	2343	37	2275	-	Chr06	62713908	13201724	13204676	1673	2952	0	tp:A:S	cm:i:150	s1:i:1560	dv:f:0.0132	rl:i:281
super_3142	2551	17	2518	-	Chr10	62870657	12156433	12159143	1962	2711	60	tp:A:P	cm:i:196	s1:i:1927	s2:i:1098	dv:f:0.0013	rl:i:167
super_3144	2586	38	2566	+	Chr07	68911884	16260493	16262945	2079	2528	60	tp:A:P	cm:i:202	s1:i:2065	s2:i:542	dv:f:0.0008	rl:i:0
super_3146	2236	269	1451	+	Chr02	79114963	50111057	50112232	568	1186	43	tp:A:P	cm:i:41	s1:i:564	s2:i:461	dv:f:0.0352	rl:i:0
super_3146	2236	975	1567	-	Chr05	77058072	72456393	72456983	461	592	0	tp:A:S	cm:i:41	s1:i:461	dv:f:0.0104	rl:i:0
super_3146	2236	1630	2226	+	Chr02	79114963	50111057	50111647	231	598	60	tp:A:P	cm:i:15	s1:i:227	s2:i:152	dv:f:0.0422	rl:i:0
super_3146	2236	29	206	-	Chr05	77058072	72456393	72456571	125	178	60	tp:A:P	cm:i:10	s1:i:125	s2:i:61	dv:f:0.0176	rl:i:0
super_3162	2202	5	2185	-	Chr03	80873341	20158352	20160532	2180	2180	60	tp:A:P	cm:i:213	s1:i:2180	s2:i:201	dv:f:0.0002	rl:i:0
super_3163	2200	8	2194	+	Chr02	79114963	51029007	51031193	2056	2186	60	tp:A:P	cm:i:202	s1:i:2056	s2:i:797	dv:f:0.0003	rl:i:188
super_3166	2189	85	2175	-	Chr10	62870657	35329263	35331353	2090	2090	60	tp:A:P	cm:i:202	s1:i:2090	s2:i:1548	dv:f:0.0005	rl:i:0
super_3170	2177	167	1993	-	Chr05	77058072	34325356	34327182	875	1826	11	tp:A:P	cm:i:66	s1:i:875	s2:i:770	dv:f:0.0016	rl:i:1501
super_3170	2177	167	1993	-	Chr05	77058072	34327544	34329370	770	1826	0	tp:A:S	cm:i:56	s1:i:770	dv:f:0.0102	rl:i:1501
super_3170	2177	167	1988	-	Chr05	77058072	34329737	34331558	701	1821	0	tp:A:S	cm:i:55	s1:i:701	dv:f:0.0103	rl:i:1501
super_3173	2164	15	2139	-	Chr02	79114963	76416253	76418377	2124	2124	60	tp:A:P	cm:i:207	s1:i:2124	s2:i:0	dv:f:0.0003	rl:i:0
super_3178	2150	41	2064	+	Chr09	63277606	28503887	28505911	1945	2024	40	tp:A:P	cm:i:198	s1:i:1945	s2:i:1670	dv:f:0.0005	rl:i:130
super_3178	2150	41	2064	-	Chr09	63277606	40033302	40035325	1670	2024	0	tp:A:S	cm:i:159	s1:i:1670	dv:f:0.0120	rl:i:130
super_3178	2150	41	2064	-	Chr09	63277606	40022209	40024232	1659	2024	0	tp:A:S	cm:i:153	s1:i:1659	dv:f:0.0140	rl:i:130
super_3178	2150	41	2064	+	Chr09	63277606	37247094	37249117	1635	2024	0	tp:A:S	cm:i:158	s1:i:1635	dv:f:0.0123	rl:i:130
super_3178	2150	41	2064	-	Chr09	63277606	36474950	36476972	1635	2024	0	tp:A:S	cm:i:155	s1:i:1635	dv:f:0.0133	rl:i:130
super_3178	2150	60	2057	+	Chr09	63277606	35046686	35048681	1612	1997	0	tp:A:S	cm:i:156	s1:i:1612	dv:f:0.0125	rl:i:130
super_3178	2150	41	2064	+	Chr09	63277606	21321250	21323273	1606	2024	0	tp:A:S	cm:i:150	s1:i:1606	dv:f:0.0150	rl:i:130
super_3178	2150	41	2064	+	Chr09	63277606	19698019	19700042	1603	2024	0	tp:A:S	cm:i:148	s1:i:1603	dv:f:0.0157	rl:i:130
super_3178	2150	41	2064	+	Chr09	63277606	37551648	37553671	1603	2024	0	tp:A:S	cm:i:148	s1:i:1603	dv:f:0.0157	rl:i:130
super_3178	2150	41	2057	+	Chr09	63277606	18652626	18654642	1578	2017	0	tp:A:S	cm:i:152	s1:i:1578	dv:f:0.0141	rl:i:130
super_3178	2150	114	2064	-	Chr09	63277606	22312450	22314399	1568	1950	0	tp:A:S	cm:i:150	s1:i:1568	dv:f:0.0137	rl:i:130
super_3178	2150	41	2057	+	Chr09	63277606	42654832	42656848	1561	2017	0	tp:A:S	cm:i:149	s1:i:1561	dv:f:0.0151	rl:i:130
super_3178	2150	60	2064	+	Chr09	63277606	19665638	19667641	1556	2004	0	tp:A:S	cm:i:143	s1:i:1556	dv:f:0.0172	rl:i:130
super_3180	2142	10	2122	+	Chr06	62713908	1547335	1549447	2004	2112	60	tp:A:P	cm:i:184	s1:i:2004	s2:i:302	dv:f:0.0003	rl:i:199
super_3187	2404	23	2329	+	Chr10	62870657	24636326	24638594	1558	2306	48	tp:A:P	cm:i:135	s1:i:1550	s2:i:1172	dv:f:0.0008	rl:i:748
super_3191	2102	90	2046	-	Chr10	62870657	32631985	32634784	1074	2799	5	tp:A:P	cm:i:92	s1:i:942	s2:i:900	dv:f:0.0011	rl:i:1207
super_3191	2102	90	2046	-	Chr10	62870657	31384454	31386412	900	1958	0	tp:A:S	cm:i:77	s1:i:900	dv:f:0.0104	rl:i:1207
super_3191	2102	90	2046	-	Chr10	62870657	29834100	29836900	993	2800	0	tp:A:S	cm:i:83	s1:i:861	dv:f:0.0065	rl:i:1207
super_3193	2099	5	2093	+	Chr04	71215609	24184818	24186906	2088	2088	60	tp:A:P	cm:i:213	s1:i:2088	s2:i:1039	dv:f:0.0002	rl:i:0
super_3196	2600	109	2581	+	Chr02	79114963	1677897	1680178	1876	2472	60	tp:A:P	cm:i:177	s1:i:1844	s2:i:148	dv:f:0.0006	rl:i:0
super_3197	2455	0	2428	-	Chr04	71215609	53479024	53481216	1930	2428	60	tp:A:P	cm:i:184	s1:i:1891	s2:i:410	dv:f:0.0011	rl:i:38
super_3202	2057	56	2031	+	Chr07	68911884	14269188	14271163	1895	1976	60	tp:A:P	cm:i:187	s1:i:1895	s2:i:1244	dv:f:0.0008	rl:i:121
super_3203	2055	184	2045	+	Chr02	79114963	59801401	59803263	1842	1862	60	tp:A:P	cm:i:189	s1:i:1842	s2:i:831	dv:f:0.0006	rl:i:109
super_3207	2048	36	2041	-	Chr01	85112863	79643764	79645769	1948	2005	60	tp:A:P	cm:i:185	s1:i:1948	s2:i:57	dv:f:0.0006	rl:i:185
super_3213	2085	14	1746	-	Chr04	71215609	29081833	29083565	899	1732	60	tp:A:P	cm:i:79	s1:i:899	s2:i:110	dv:f:0.0007	rl:i:1213
super_3213	2085	1999	2071	-	Chr04	71215609	29081923	29081995	68	72	12	tp:A:P	cm:i:8	s1:i:68	s2:i:51	dv:f:0.0166	rl:i:1213
super_3213	2085	1999	2054	-	Chr04	71215609	29925839	29925894	51	55	0	tp:A:S	cm:i:5	s1:i:51	dv:f:0.0244	rl:i:1213
super_3213	2085	1999	2054	-	Chr04	71215609	29924727	29924782	51	55	0	tp:A:S	cm:i:5	s1:i:51	dv:f:0.0244	rl:i:1213
super_3213	2085	2007	2051	+	Chr09	63277606	29428381	29428425	40	44	0	tp:A:S	cm:i:3	s1:i:40	dv:f:0.0358	rl:i:1213
super_3213	2085	2007	2051	+	Chr09	63277606	29435456	29435500	40	44	0	tp:A:S	cm:i:3	s1:i:40	dv:f:0.0358	rl:i:1213
super_3216	2359	2	2198	-	Chr01	85112863	44323725	44325827	1570	2201	60	tp:A:P	cm:i:141	s1:i:1550	s2:i:1043	dv:f:0.0004	rl:i:398
super_3217	1944	31	1875	-	Chr01	85112863	30619763	30621607	1732	1844	60	tp:A:P	cm:i:167	s1:i:1732	s2:i:712	dv:f:0.0006	rl:i:209
super_3219	1935	0	1778	-	Chr10	62870657	62286420	62288198	1778	1778	60	tp:A:P	cm:i:183	s1:i:1778	s2:i:274	dv:f:0.0003	rl:i:174
super_3220	2555	23	2539	-	Chr03	80873341	12714355	12717252	1793	2898	60	tp:A:P	cm:i:176	s1:i:1731	s2:i:906	dv:f:0.0015	rl:i:0
super_3225	1919	2	1856	-	Chr01	85112863	5534738	5536592	1854	1854	60	tp:A:P	cm:i:177	s1:i:1854	s2:i:56	dv:f:0.0003	rl:i:0
super_3228	1884	3	1490	+	Chr10	62870657	39625009	39626496	1487	1487	60	tp:A:P	cm:i:153	s1:i:1487	s2:i:138	dv:f:0.0003	rl:i:90
super_3229	1873	16	1697	+	Chr09	63277606	2723991	2725672	1644	1681	60	tp:A:P	cm:i:154	s1:i:1644	s2:i:162	dv:f:0.0003	rl:i:95
super_3231	2317	103	2177	-	Chr03	80873341	37843057	37845197	974	2140	3	tp:A:P	cm:i:79	s1:i:961	s2:i:936	dv:f:0.0045	rl:i:1045
super_3231	2317	103	2177	-	Chr03	80873341	37809464	37811604	949	2140	0	tp:A:S	cm:i:76	s1:i:936	dv:f:0.0065	rl:i:1045
super_3231	2317	103	2177	-	Chr03	80873341	37814062	37816202	949	2140	0	tp:A:S	cm:i:76	s1:i:936	dv:f:0.0065	rl:i:1045
super_3231	2317	103	2177	-	Chr03	80873341	37820162	37822302	949	2140	0	tp:A:S	cm:i:76	s1:i:936	dv:f:0.0065	rl:i:1045
super_3231	2317	103	2177	-	Chr03	80873341	37838460	37840599	938	2139	0	tp:A:S	cm:i:76	s1:i:926	dv:f:0.0065	rl:i:1045
super_3231	2317	103	2177	-	Chr03	80873341	37832361	37834500	930	2139	0	tp:A:S	cm:i:75	s1:i:918	dv:f:0.0072	rl:i:1045
super_3231	2317	103	2177	-	Chr03	80873341	37826262	37828401	930	2139	0	tp:A:S	cm:i:75	s1:i:918	dv:f:0.0072	rl:i:1045
super_3231	2317	2144	2283	-	Chr06	62713908	25336320	25336459	52	139	9	tp:A:P	cm:i:3	s1:i:52	s2:i:0	dv:f:0.0265	rl:i:1045
super_3236	1819	6	1801	+	Chr04	71215609	54098	55893	1795	1795	3	tp:A:P	cm:i:179	s1:i:1795	s2:i:1776	dv:f:0.0003	rl:i:0
super_3236	1819	6	1801	+	Chr04	71215609	63269	65064	1776	1795	0	tp:A:S	cm:i:177	s1:i:1776	dv:f:0.0009	rl:i:0
super_3239	1799	14	1781	+	Chr07	68911884	6183887	6185654	1708	1767	60	tp:A:P	cm:i:173	s1:i:1708	s2:i:402	dv:f:0.0003	rl:i:94
super_3241	1791	8	1783	-	Chr06	62713908	55927369	55929144	1775	1775	60	tp:A:P	cm:i:182	s1:i:1775	s2:i:221	dv:f:0.0003	rl:i:0
super_3242	1791	504	1750	+	Chr09	63277606	31185760	31187848	589	2088	13	tp:A:P	cm:i:46	s1:i:456	s2:i:382	dv:f:0.0044	rl:i:978
super_3242	1791	504	1750	-	Chr09	63277606	29503467	29505555	515	2088	0	tp:A:S	cm:i:40	s1:i:382	dv:f:0.0117	rl:i:978
super_3242	1791	504	1750	+	Chr09	63277606	29874876	29876964	510	2088	0	tp:A:S	cm:i:41	s1:i:378	dv:f:0.0104	rl:i:978
super_3242	1791	67	1012	+	Chr08	65779274	26770592	26771539	57	948	0	tp:A:P	cm:i:3	s1:i:56	s2:i:55	dv:f:0.1037	rl:i:978
super_3242	1791	67	545	-	Chr04	71215609	32607277	32607733	60	478	0	tp:A:S	cm:i:4	s1:i:55	dv:f:0.0672	rl:i:978
super_3242	1791	67	837	-	Chr07	68911884	34729958	34730727	51	770	0	tp:A:S	cm:i:4	s1:i:51	dv:f:0.0880	rl:i:978
super_3242	1791	67	523	-	Chr08	65779274	28489665	28490120	46	456	0	tp:A:S	cm:i:3	s1:i:46	dv:f:0.0743	rl:i:978
super_3242	1791	67	607	+	Chr10	62870657	29768893	29769432	46	540	0	tp:A:S	cm:i:3	s1:i:46	dv:f:0.0843	rl:i:978
super_3242	1791	67	745	+	Chr08	65779274	26772818	26773495	46	678	0	tp:A:S	cm:i:3	s1:i:46	dv:f:0.0926	rl:i:978
super_3242	1791	67	300	-	Chr07	68911884	34700397	34700629	46	233	0	tp:A:S	cm:i:3	s1:i:46	dv:f:0.0503	rl:i:978
super_3242	1791	67	250	+	Chr08	65779274	33136088	33136270	46	183	0	tp:A:S	cm:i:3	s1:i:46	dv:f:0.0436	rl:i:978
super_3242	1791	67	112	-	Chr07	68911884	36651832	36651877	45	45	0	tp:A:S	cm:i:3	s1:i:45	dv:f:0.0265	rl:i:978
super_3242	1791	67	112	-	Chr07	68911884	34696122	34696167	45	45	0	tp:A:S	cm:i:3	s1:i:45	dv:f:0.0265	rl:i:978
super_3242	1791	67	112	-	Chr07	68911884	36648488	36648533	45	45	0	tp:A:S	cm:i:3	s1:i:45	dv:f:0.0265	rl:i:978
super_3242	1791	67	112	-	Chr07	68911884	34706157	34706202	45	45	0	tp:A:S	cm:i:3	s1:i:45	dv:f:0.0265	rl:i:978
super_3242	1791	67	112	-	Chr07	68911884	36638203	36638248	45	45	0	tp:A:S	cm:i:3	s1:i:45	dv:f:0.0265	rl:i:978
super_3242	1791	67	112	-	Chr07	68911884	34702812	34702857	45	45	0	tp:A:S	cm:i:3	s1:i:45	dv:f:0.0265	rl:i:978
super_3242	1791	67	112	-	Chr07	68911884	34699467	34699512	45	45	0	tp:A:S	cm:i:3	s1:i:45	dv:f:0.0265	rl:i:978
super_3242	1791	67	664	+	Chr04	71215609	30165078	30165673	42	597	0	tp:A:S	cm:i:3	s1:i:41	dv:f:0.0900	rl:i:978
super_3247	1758	17	1740	-	Chr07	68911884	105322	107327	1714	2005	60	tp:A:P	cm:i:174	s1:i:1668	s2:i:83	dv:f:0.0003	rl:i:42
super_3248	1754	57	1151	-	Chr07	68911884	35226192	35227286	351	1094	17	tp:A:P	cm:i:28	s1:i:351	s2:i:258	dv:f:0.0036	rl:i:1116
super_3248	1754	1684	1740	-	Chr08	65779274	29711631	29711687	56	56	0	tp:A:P	cm:i:5	s1:i:56	s2:i:56	dv:f:0.0176	rl:i:1116
super_3248	1754	1684	1740	-	Chr08	65779274	27905003	27905059	56	56	0	tp:A:S	cm:i:5	s1:i:56	dv:f:0.0176	rl:i:1116
super_3248	1754	880	1714	-	Chr07	68911884	34223412	34224244	49	834	0	tp:A:P	cm:i:3	s1:i:48	s2:i:42	dv:f:0.0950	rl:i:1116
super_3248	1754	1128	1703	+	Chr04	71215609	31115130	31115705	42	575	0	tp:A:S	cm:i:3	s1:i:42	dv:f:0.0812	rl:i:1116
super_3248	1754	1128	1703	+	Chr04	71215609	31531729	31532304	42	575	0	tp:A:S	cm:i:3	s1:i:42	dv:f:0.0812	rl:i:1116
super_3248	1754	1128	1703	+	Chr04	71215609	31497065	31497640	42	575	0	tp:A:S	cm:i:3	s1:i:42	dv:f:0.0812	rl:i:1116
super_3252	1726	117	1653	-	Chr07	68911884	39784483	39786020	889	1538	7	tp:A:P	cm:i:77	s1:i:888	s2:i:824	dv:f:0.0209	rl:i:692
super_3252	1726	104	1625	-	Chr07	68911884	39781851	39784439	991	2588	0	tp:A:S	cm:i:84	s1:i:824	dv:f:0.0155	rl:i:692
super_3255	1706	663	1691	+	Chr05	77058072	9022604	9023632	1028	1028	60	tp:A:P	cm:i:101	s1:i:1028	s2:i:0	dv:f:0.0010	rl:i:46
super_3257	1673	8	1632	+	Chr04	71215609	55346052	55347676	1624	1624	60	tp:A:P	cm:i:164	s1:i:1624	s2:i:0	dv:f:0.0003	rl:i:0
super_3262	1611	308	1454	+	Chr07	68911884	33851598	33852725	229	1146	0	tp:A:P	cm:i:18	s1:i:224	s2:i:224	dv:f:0.0298	rl:i:1102
super_3262	1611	308	1454	-	Chr07	68911884	36161504	36162630	229	1146	0	tp:A:S	cm:i:18	s1:i:224	dv:f:0.0298	rl:i:1102
super_3262	1611	32	373	+	Chr07	68911884	33850205	33850545	113	341	12	tp:A:P	cm:i:7	s1:i:113	s2:i:80	dv:f:0.0186	rl:i:1102
super_3262	1611	72	373	-	Chr07	68911884	36538148	36538448	80	301	0	tp:A:S	cm:i:5	s1:i:80	dv:f:0.0244	rl:i:1102
super_3262	1611	72	373	-	Chr07	68911884	36535088	36535388	80	301	0	tp:A:S	cm:i:5	s1:i:80	dv:f:0.0244	rl:i:1102
super_3262	1611	72	373	-	Chr07	68911884	36541207	36541507	80	301	0	tp:A:S	cm:i:5	s1:i:80	dv:f:0.0244	rl:i:1102
super_3262	1611	72	373	-	Chr07	68911884	36504804	36505104	80	301	0	tp:A:S	cm:i:5	s1:i:80	dv:f:0.0244	rl:i:1102
super_3262	1611	72	373	-	Chr07	68911884	36528107	36528407	80	301	0	tp:A:S	cm:i:5	s1:i:80	dv:f:0.0244	rl:i:1102
super_3262	1611	72	373	-	Chr07	68911884	36533971	36534271	80	301	0	tp:A:S	cm:i:5	s1:i:80	dv:f:0.0244	rl:i:1102
super_3262	1611	72	373	-	Chr07	68911884	36530911	36531211	80	301	0	tp:A:S	cm:i:5	s1:i:80	dv:f:0.0244	rl:i:1102
super_3262	1611	72	373	-	Chr07	68911884	36525597	36525897	80	301	0	tp:A:S	cm:i:5	s1:i:80	dv:f:0.0244	rl:i:1102
super_3262	1611	72	373	-	Chr07	68911884	36523087	36523387	80	301	0	tp:A:S	cm:i:5	s1:i:80	dv:f:0.0244	rl:i:1102
super_3262	1611	72	373	-	Chr07	68911884	36514898	36515198	80	301	0	tp:A:S	cm:i:5	s1:i:80	dv:f:0.0244	rl:i:1102
super_3262	1611	46	373	-	Chr07	68911884	34099823	34100149	76	327	0	tp:A:S	cm:i:4	s1:i:76	dv:f:0.0418	rl:i:1102
super_3262	1611	72	373	-	Chr07	68911884	36452941	36453240	76	301	0	tp:A:S	cm:i:4	s1:i:76	dv:f:0.0358	rl:i:1102
super_3262	1611	72	373	-	Chr07	68911884	36540090	36540390	76	301	0	tp:A:S	cm:i:4	s1:i:76	dv:f:0.0358	rl:i:1102
super_3262	1611	72	373	-	Chr07	68911884	36457391	36457690	76	301	0	tp:A:S	cm:i:4	s1:i:76	dv:f:0.0358	rl:i:1102
super_3262	1611	46	373	-	Chr07	68911884	35800979	35801305	76	327	0	tp:A:S	cm:i:4	s1:i:76	dv:f:0.0418	rl:i:1102
super_3262	1611	72	373	+	Chr07	68911884	33635232	33635532	76	301	0	tp:A:S	cm:i:4	s1:i:76	dv:f:0.0358	rl:i:1102
super_3262	1611	46	373	-	Chr08	65779274	32615598	32615911	76	327	0	tp:A:S	cm:i:4	s1:i:72	dv:f:0.0418	rl:i:1102
super_3262	1611	72	373	+	Chr07	68911884	33933138	33933438	57	301	0	tp:A:S	cm:i:3	s1:i:57	dv:f:0.0503	rl:i:1102
super_3262	1611	72	373	+	Chr07	68911884	33941962	33942262	57	301	0	tp:A:S	cm:i:3	s1:i:57	dv:f:0.0503	rl:i:1102
super_3262	1611	72	373	+	Chr07	68911884	33912954	33913254	57	301	0	tp:A:S	cm:i:3	s1:i:57	dv:f:0.0503	rl:i:1102
super_3262	1611	72	373	-	Chr07	68911884	36372631	36372931	57	301	0	tp:A:S	cm:i:3	s1:i:57	dv:f:0.0503	rl:i:1102
super_3262	1611	72	373	+	Chr07	68911884	33576880	33577180	57	301	0	tp:A:S	cm:i:3	s1:i:57	dv:f:0.0503	rl:i:1102
super_3262	1611	72	373	+	Chr07	68911884	33934243	33934543	57	301	0	tp:A:S	cm:i:3	s1:i:57	dv:f:0.0503	rl:i:1102
super_3262	1611	72	373	-	Chr07	68911884	36537031	36537331	57	301	0	tp:A:S	cm:i:3	s1:i:57	dv:f:0.0503	rl:i:1102
super_3262	1611	72	373	-	Chr07	68911884	36475091	36475391	57	301	0	tp:A:S	cm:i:3	s1:i:57	dv:f:0.0503	rl:i:1102
super_3262	1611	46	373	+	Chr09	63277606	11852991	11853317	57	327	0	tp:A:S	cm:i:3	s1:i:57	dv:f:0.0562	rl:i:1102
super_3262	1611	72	373	+	Chr07	68911884	33846360	33846660	57	301	0	tp:A:S	cm:i:3	s1:i:57	dv:f:0.0503	rl:i:1102
super_3262	1611	72	373	-	Chr07	68911884	36527540	36527840	57	301	0	tp:A:S	cm:i:3	s1:i:57	dv:f:0.0503	rl:i:1102
super_3262	1611	72	373	+	Chr07	68911884	33558159	33558459	57	301	0	tp:A:S	cm:i:3	s1:i:57	dv:f:0.0503	rl:i:1102
super_3262	1611	72	373	-	Chr07	68911884	35781469	35781769	57	301	0	tp:A:S	cm:i:3	s1:i:57	dv:f:0.0503	rl:i:1102
super_3262	1611	72	373	+	Chr07	68911884	33943067	33943367	57	301	0	tp:A:S	cm:i:3	s1:i:57	dv:f:0.0503	rl:i:1102
super_3262	1611	72	373	+	Chr07	68911884	33925356	33925656	57	301	0	tp:A:S	cm:i:3	s1:i:57	dv:f:0.0503	rl:i:1102
super_3262	1611	72	373	+	Chr07	68911884	33927593	33927893	57	301	0	tp:A:S	cm:i:3	s1:i:57	dv:f:0.0503	rl:i:1102
super_3262	1611	46	327	+	Chr08	65779274	28971384	28971664	57	281	0	tp:A:S	cm:i:3	s1:i:57	dv:f:0.0503	rl:i:1102
super_3262	1611	72	373	-	Chr07	68911884	36786065	36786365	57	301	0	tp:A:S	cm:i:3	s1:i:57	dv:f:0.0503	rl:i:1102
super_3262	1611	72	373	+	Chr07	68911884	34023367	34023667	57	301	0	tp:A:S	cm:i:3	s1:i:57	dv:f:0.0503	rl:i:1102
super_3262	1611	72	373	-	Chr07	68911884	36006827	36007127	57	301	0	tp:A:S	cm:i:3	s1:i:57	dv:f:0.0503	rl:i:1102
super_3262	1611	126	373	+	Chr07	68911884	33586593	33586839	57	247	0	tp:A:S	cm:i:3	s1:i:57	dv:f:0.0436	rl:i:1102
super_3262	1611	72	373	-	Chr07	68911884	35807624	35807924	57	301	0	tp:A:S	cm:i:3	s1:i:57	dv:f:0.0503	rl:i:1102
super_3262	1611	72	373	-	Chr07	68911884	34198021	34198321	57	301	0	tp:A:S	cm:i:3	s1:i:57	dv:f:0.0503	rl:i:1102
super_3262	1611	72	373	-	Chr07	68911884	36455166	36455466	57	301	0	tp:A:S	cm:i:3	s1:i:57	dv:f:0.0503	rl:i:1102
super_3262	1611	72	373	-	Chr07	68911884	36532854	36533154	57	301	0	tp:A:S	cm:i:3	s1:i:57	dv:f:0.0503	rl:i:1102
super_3262	1611	46	373	+	Chr09	63277606	11848565	11848891	57	327	0	tp:A:S	cm:i:3	s1:i:57	dv:f:0.0562	rl:i:1102
super_3262	1611	126	373	+	Chr07	68911884	33848355	33848602	57	247	0	tp:A:S	cm:i:3	s1:i:57	dv:f:0.0436	rl:i:1102
super_3262	1611	72	373	+	Chr07	68911884	33584319	33584619	57	301	0	tp:A:S	cm:i:3	s1:i:57	dv:f:0.0503	rl:i:1102
super_3262	1611	72	373	+	Chr07	68911884	33915191	33915491	57	301	0	tp:A:S	cm:i:3	s1:i:57	dv:f:0.0503	rl:i:1102
super_3262	1611	72	373	-	Chr07	68911884	36543145	36543445	57	301	0	tp:A:S	cm:i:3	s1:i:57	dv:f:0.0503	rl:i:1102
super_3262	1611	72	373	-	Chr07	68911884	36529794	36530094	57	301	0	tp:A:S	cm:i:3	s1:i:57	dv:f:0.0503	rl:i:1102
super_3262	1611	72	373	-	Chr07	68911884	36450716	36451016	57	301	0	tp:A:S	cm:i:3	s1:i:57	dv:f:0.0503	rl:i:1102
super_3263	2252	13	2229	-	Chr08	65779274	38792037	38794456	636	2419	60	tp:A:P	cm:i:57	s1:i:602	s2:i:111	dv:f:0.0100	rl:i:900
super_3264	1607	52	1594	+	Chr06	62713908	21587380	21589738	1238	2358	34	tp:A:P	cm:i:111	s1:i:1110	s2:i:890	dv:f:0.0014	rl:i:672
super_3264	1607	52	1594	+	Chr06	62713908	21683330	21685687	1018	2357	0	tp:A:S	cm:i:92	s1:i:890	dv:f:0.0112	rl:i:672
super_3266	2385	16	2361	-	Chr07	68911884	31495946	31498028	821	2345	2	tp:A:P	cm:i:67	s1:i:778	s2:i:764	dv:f:0.0008	rl:i:993
super_3266	2385	16	2347	-	Chr07	68911884	31491013	31493081	807	2331	0	tp:A:S	cm:i:66	s1:i:764	dv:f:0.0008	rl:i:993
super_3266	2385	16	2361	-	Chr07	68911884	31500893	31502977	671	2347	0	tp:A:S	cm:i:53	s1:i:627	dv:f:0.0130	rl:i:993
super_3267	1571	14	1539	-	Chr10	62870657	57571120	57572645	1410	1525	60	tp:A:P	cm:i:126	s1:i:1410	s2:i:112	dv:f:0.0004	rl:i:214
super_3268	1567	17	1554	-	Chr03	80873341	72826227	72827764	1537	1537	60	tp:A:P	cm:i:164	s1:i:1537	s2:i:53	dv:f:0.0003	rl:i:0
super_3269	1563	1	1150	+	Chr08	65779274	57732221	57733371	1140	1150	60	tp:A:P	cm:i:115	s1:i:1140	s2:i:709	dv:f:0.0009	rl:i:175
super_3270	1563	131	1524	+	Chr05	77058072	73950567	73951960	1380	1393	60	tp:A:P	cm:i:138	s1:i:1380	s2:i:0	dv:f:0.0008	rl:i:141
super_3273	2051	8	2041	-	Chr03	80873341	12711451	12713040	1319	2033	60	tp:A:P	cm:i:117	s1:i:1248	s2:i:0	dv:f:0.0004	rl:i:46
super_3276	1519	17	1410	-	Chr10	62870657	7243022	7244415	1393	1393	60	tp:A:P	cm:i:131	s1:i:1393	s2:i:426	dv:f:0.0004	rl:i:19
super_3278	2328	6	2309	+	Chr04	71215609	56606513	56608536	1048	2303	35	tp:A:P	cm:i:83	s1:i:1002	s2:i:792	dv:f:0.0019	rl:i:614
super_3281	2338	5	2323	-	Chr03	80873341	195536	197116	1464	2318	60	tp:A:P	cm:i:146	s1:i:1348	s2:i:44	dv:f:0.0004	rl:i:0
super_3282	1487	9	875	+	Chr05	77058072	53612026	53612892	582	866	60	tp:A:P	cm:i:53	s1:i:582	s2:i:229	dv:f:0.0010	rl:i:361
super_3282	1487	1061	1483	+	Chr05	77058072	53611512	53611934	422	422	60	tp:A:P	cm:i:42	s1:i:422	s2:i:161	dv:f:0.0024	rl:i:361
super_3283	1465	818	1457	+	Chr01	85112863	75660753	75661391	483	639	60	tp:A:P	cm:i:42	s1:i:483	s2:i:0	dv:f:0.0024	rl:i:540
super_3283	1465	10	740	+	Chr01	85112863	36450847	36451577	405	730	26	tp:A:P	cm:i:38	s1:i:405	s2:i:332	dv:f:0.0014	rl:i:540
super_3283	1465	10	740	+	Chr01	85112863	36893767	36894497	332	730	0	tp:A:S	cm:i:31	s1:i:332	dv:f:0.0120	rl:i:540
super_3284	1462	12	1461	-	Chr02	79114963	73588095	73589544	1449	1449	60	tp:A:P	cm:i:141	s1:i:1449	s2:i:285	dv:f:0.0004	rl:i:0
super_3286	1433	7	1419	+	Chr06	62713908	6824445	6825857	1412	1412	60	tp:A:P	cm:i:144	s1:i:1412	s2:i:67	dv:f:0.0004	rl:i:0
super_3287	1834	51	1833	+	Chr06	62713908	59008397	59009809	1290	1782	20	tp:A:P	cm:i:132	s1:i:1230	s2:i:1143	dv:f:0.0016	rl:i:0
super_3287	1834	51	1812	-	Chr08	65779274	9820999	9822366	1208	1761	0	tp:A:S	cm:i:118	s1:i:1143	dv:f:0.0067	rl:i:0
super_3287	1834	51	1812	+	Chr09	63277606	4183099	4184466	1202	1761	0	tp:A:S	cm:i:117	s1:i:1137	dv:f:0.0071	rl:i:0
super_3287	1834	51	1812	-	Chr08	65779274	64762740	64764107	1187	1761	0	tp:A:S	cm:i:115	s1:i:1122	dv:f:0.0080	rl:i:0
super_3287	1834	51	1812	-	Chr03	80873341	17646282	17647649	1172	1761	0	tp:A:S	cm:i:113	s1:i:1107	dv:f:0.0089	rl:i:0
super_3287	1834	73	1812	-	Chr02	79114963	47669120	47670466	1093	1740	0	tp:A:S	cm:i:103	s1:i:1028	dv:f:0.0126	rl:i:0
super_3288	1411	30	1406	-	Chr03	80873341	74268833	74270209	1372	1376	60	tp:A:P	cm:i:132	s1:i:1372	s2:i:0	dv:f:0.0008	rl:i:38
super_3290	1394	22	1382	-	Chr03	80873341	10873213	10874573	1303	1360	60	tp:A:P	cm:i:126	s1:i:1303	s2:i:662	dv:f:0.0008	rl:i:0
super_3291	1391	3	1375	-	Chr08	65779274	914891	916263	1372	1372	60	tp:A:P	cm:i:138	s1:i:1372	s2:i:961	dv:f:0.0004	rl:i:0
super_3294	1369	3	1318	+	Chr08	65779274	36313500	36315602	1274	2102	56	tp:A:P	cm:i:125	s1:i:1150	s2:i:918	dv:f:0.0029	rl:i:0
super_3295	1327	7	1315	-	Chr01	85112863	49095609	49096917	1308	1308	60	tp:A:P	cm:i:130	s1:i:1308	s2:i:53	dv:f:0.0004	rl:i:0
super_3297	1319	7	1273	-	Chr02	79114963	56187839	56189106	1245	1267	60	tp:A:P	cm:i:124	s1:i:1245	s2:i:260	dv:f:0.0004	rl:i:0
super_3299	1296	17	989	-	Chr02	79114963	74521323	74522291	769	972	60	tp:A:P	cm:i:78	s1:i:768	s2:i:0	dv:f:0.0013	rl:i:88
super_3300	1291	107	1190	-	Chr04	71215609	30185479	30186562	522	1083	9	tp:A:P	cm:i:45	s1:i:522	s2:i:472	dv:f:0.0023	rl:i:847
super_3300	1291	107	1190	-	Chr04	71215609	33966259	33967341	472	1083	0	tp:A:S	cm:i:39	s1:i:472	dv:f:0.0098	rl:i:847
super_3300	1291	107	1190	-	Chr04	71215609	31136752	31137834	436	1083	0	tp:A:S	cm:i:36	s1:i:436	dv:f:0.0139	rl:i:847
super_3300	1291	107	1190	-	Chr04	71215609	30181010	30182092	418	1083	0	tp:A:S	cm:i:32	s1:i:418	dv:f:0.0200	rl:i:847
super_3301	1274	45	1210	-	Chr08	65779274	26820475	26821639	705	1165	60	tp:A:P	cm:i:62	s1:i:705	s2:i:327	dv:f:0.0033	rl:i:687
super_3301	1274	8	81	+	Chr09	63277606	33649294	33649367	43	73	2	tp:A:P	cm:i:4	s1:i:43	s2:i:0	dv:f:0.0211	rl:i:687
super_3304	1200	10	1131	+	Chr02	79114963	65866795	65867916	1121	1121	60	tp:A:P	cm:i:115	s1:i:1121	s2:i:0	dv:f:0.0005	rl:i:0
super_3305	1199	37	1151	+	Chr09	63277606	2556894	2558008	1114	1114	60	tp:A:P	cm:i:107	s1:i:1114	s2:i:372	dv:f:0.0010	rl:i:95
super_3308	1178	13	1158	+	Chr05	77058072	9023926	9025179	1039	1253	60	tp:A:P	cm:i:103	s1:i:1020	s2:i:48	dv:f:0.0005	rl:i:171
super_3309	1177	139	1138	-	Chr02	79114963	20736270	20737269	987	999	54	tp:A:P	cm:i:97	s1:i:987	s2:i:792	dv:f:0.0011	rl:i:0
super_3309	1177	139	1138	-	Chr08	65779274	64517541	64518541	792	1000	0	tp:A:S	cm:i:74	s1:i:792	dv:f:0.0152	rl:i:0
super_3310	1157	11	1130	+	Chr05	77058072	5480847	5481966	1119	1119	6	tp:A:P	cm:i:102	s1:i:1119	s2:i:1093	dv:f:0.0005	rl:i:0
super_3310	1157	11	1130	+	Chr05	77058072	5520380	5521498	1093	1119	0	tp:A:S	cm:i:100	s1:i:1093	dv:f:0.0016	rl:i:0
super_3312	1139	5	708	-	Chr08	65779274	28049307	28050010	338	703	5	tp:A:P	cm:i:24	s1:i:338	s2:i:319	dv:f:0.0081	rl:i:615
super_3312	1139	5	708	-	Chr08	65779274	28047082	28047785	319	703	0	tp:A:S	cm:i:23	s1:i:319	dv:f:0.0103	rl:i:615
super_3312	1139	5	708	-	Chr08	65779274	29869445	29870148	277	703	0	tp:A:S	cm:i:20	s1:i:277	dv:f:0.0176	rl:i:615
super_3312	1139	626	983	+	Chr09	63277606	29315951	29316307	114	357	13	tp:A:P	cm:i:7	s1:i:114	s2:i:95	dv:f:0.0485	rl:i:615
super_3312	1139	626	983	+	Chr09	63277606	29310905	29311261	95	357	0	tp:A:S	cm:i:6	s1:i:95	dv:f:0.0562	rl:i:615
super_3312	1139	626	983	+	Chr09	63277606	29315107	29315463	95	357	0	tp:A:S	cm:i:6	s1:i:95	dv:f:0.0562	rl:i:615
super_3312	1139	724	983	+	Chr09	63277606	29319407	29319665	76	259	0	tp:A:S	cm:i:5	s1:i:76	dv:f:0.0490	rl:i:615
super_3312	1139	626	868	+	Chr09	63277606	29314263	29314505	72	242	0	tp:A:S	cm:i:4	s1:i:72	dv:f:0.0672	rl:i:615
super_3312	1139	834	983	+	Chr09	63277606	29345673	29345821	57	149	0	tp:A:S	cm:i:4	s1:i:57	dv:f:0.0290	rl:i:615
super_3312	1139	834	983	+	Chr09	63277606	29349049	29349197	57	149	0	tp:A:S	cm:i:4	s1:i:57	dv:f:0.0290	rl:i:615
super_3312	1139	834	983	+	Chr09	63277606	29311957	29312105	57	149	0	tp:A:S	cm:i:4	s1:i:57	dv:f:0.0290	rl:i:615
super_3312	1139	834	983	+	Chr09	63277606	29317003	29317151	57	149	0	tp:A:S	cm:i:4	s1:i:57	dv:f:0.0290	rl:i:615
super_3314	1110	478	1006	+	Chr09	63277606	30018677	30019205	410	528	60	tp:A:P	cm:i:38	s1:i:410	s2:i:93	dv:f:0.0027	rl:i:617
super_3314	1110	5	277	-	Chr04	71215609	34142534	34142806	60	272	0	tp:A:P	cm:i:4	s1:i:60	s2:i:60	dv:f:0.0518	rl:i:617
super_3314	1110	5	277	-	Chr04	71215609	34156971	34157243	60	272	0	tp:A:S	cm:i:4	s1:i:60	dv:f:0.0518	rl:i:617
super_3314	1110	5	277	-	Chr04	71215609	33098013	33098285	60	272	0	tp:A:S	cm:i:4	s1:i:60	dv:f:0.0518	rl:i:617
super_3314	1110	5	277	-	Chr04	71215609	30299245	30299517	60	272	0	tp:A:S	cm:i:4	s1:i:60	dv:f:0.0518	rl:i:617
super_3314	1110	5	277	-	Chr04	71215609	30305883	30306155	60	272	0	tp:A:S	cm:i:4	s1:i:60	dv:f:0.0518	rl:i:617
super_3314	1110	5	277	-	Chr04	71215609	34140313	34140585	60	272	0	tp:A:S	cm:i:4	s1:i:60	dv:f:0.0518	rl:i:617
super_3314	1110	5	277	-	Chr04	71215609	33089677	33089949	60	272	0	tp:A:S	cm:i:4	s1:i:60	dv:f:0.0518	rl:i:617
super_3314	1110	5	277	-	Chr04	71215609	33091898	33092170	60	272	0	tp:A:S	cm:i:4	s1:i:60	dv:f:0.0518	rl:i:617
super_3314	1110	294	430	-	Chr09	63277606	30018958	30019094	60	136	15	tp:A:P	cm:i:4	s1:i:60	s2:i:0	dv:f:0.0290	rl:i:617
super_3314	1110	5	277	-	Chr04	71215609	30303662	30303934	60	272	0	tp:A:S	cm:i:4	s1:i:60	dv:f:0.0518	rl:i:617
super_3314	1110	5	277	-	Chr04	71215609	33095792	33096064	60	272	0	tp:A:S	cm:i:4	s1:i:60	dv:f:0.0518	rl:i:617
super_3314	1110	5	277	-	Chr04	71215609	30301441	30301713	60	272	0	tp:A:S	cm:i:4	s1:i:60	dv:f:0.0518	rl:i:617
super_3314	1110	5	277	-	Chr04	71215609	34154750	34155022	60	272	0	tp:A:S	cm:i:4	s1:i:60	dv:f:0.0518	rl:i:617
super_3314	1110	5	277	-	Chr04	71215609	34144755	34145027	60	272	0	tp:A:S	cm:i:4	s1:i:60	dv:f:0.0518	rl:i:617
super_3314	1110	5	277	-	Chr04	71215609	34150308	34150580	60	272	0	tp:A:S	cm:i:4	s1:i:60	dv:f:0.0518	rl:i:617
super_3314	1110	5	277	-	Chr04	71215609	34146976	34147248	60	272	0	tp:A:S	cm:i:4	s1:i:60	dv:f:0.0518	rl:i:617
super_3314	1110	5	277	-	Chr04	71215609	30297024	30297296	60	272	0	tp:A:S	cm:i:4	s1:i:60	dv:f:0.0518	rl:i:617
super_3314	1110	5	277	-	Chr04	71215609	33087456	33087728	60	272	0	tp:A:S	cm:i:4	s1:i:60	dv:f:0.0518	rl:i:617
super_3314	1110	8	277	-	Chr04	71215609	33085235	33085504	57	269	0	tp:A:S	cm:i:3	s1:i:57	dv:f:0.0614	rl:i:617
super_3314	1110	5	223	-	Chr04	71215609	29248897	29249115	41	218	0	tp:A:S	cm:i:3	s1:i:41	dv:f:0.0562	rl:i:617
super_3314	1110	5	223	-	Chr04	71215609	29266130	29266347	41	218	0	tp:A:S	cm:i:3	s1:i:41	dv:f:0.0562	rl:i:617
super_3314	1110	5	223	-	Chr04	71215609	29260011	29260229	41	218	0	tp:A:S	cm:i:3	s1:i:41	dv:f:0.0562	rl:i:617
super_3314	1110	5	223	-	Chr04	71215609	29319500	29319718	41	218	0	tp:A:S	cm:i:3	s1:i:41	dv:f:0.0562	rl:i:617
super_3314	1110	5	223	-	Chr04	71215609	29282262	29282480	41	218	0	tp:A:S	cm:i:3	s1:i:41	dv:f:0.0562	rl:i:617
super_3314	1110	5	223	-	Chr04	71215609	29313105	29313323	41	218	0	tp:A:S	cm:i:3	s1:i:41	dv:f:0.0562	rl:i:617
super_3314	1110	5	223	-	Chr04	71215609	29275023	29275241	41	218	0	tp:A:S	cm:i:3	s1:i:41	dv:f:0.0562	rl:i:617
super_3314	1110	5	223	-	Chr04	71215609	29286708	29286926	41	218	0	tp:A:S	cm:i:3	s1:i:41	dv:f:0.0562	rl:i:617
super_3314	1110	5	223	-	Chr04	71215609	29278091	29278308	41	218	0	tp:A:S	cm:i:3	s1:i:41	dv:f:0.0562	rl:i:617
super_3314	1110	5	223	-	Chr04	71215609	29310044	29310262	41	218	0	tp:A:S	cm:i:3	s1:i:41	dv:f:0.0562	rl:i:617
super_3314	1110	5	223	-	Chr04	71215609	29321723	29321941	41	218	0	tp:A:S	cm:i:3	s1:i:41	dv:f:0.0562	rl:i:617
super_3314	1110	5	223	-	Chr04	71215609	29308096	29308314	41	218	0	tp:A:S	cm:i:3	s1:i:41	dv:f:0.0562	rl:i:617
super_3314	1110	5	223	-	Chr04	71215609	29246674	29246892	41	218	0	tp:A:S	cm:i:3	s1:i:41	dv:f:0.0562	rl:i:617
super_3314	1110	5	223	-	Chr04	71215609	29317277	29317495	41	218	0	tp:A:S	cm:i:3	s1:i:41	dv:f:0.0562	rl:i:617
super_3314	1110	5	223	-	Chr04	71215609	29270578	29270795	41	218	0	tp:A:S	cm:i:3	s1:i:41	dv:f:0.0562	rl:i:617
super_3314	1110	5	223	-	Chr04	71215609	29251120	29251338	41	218	0	tp:A:S	cm:i:3	s1:i:41	dv:f:0.0562	rl:i:617
super_3314	1110	5	223	-	Chr04	71215609	29330979	29331197	41	218	0	tp:A:S	cm:i:3	s1:i:41	dv:f:0.0562	rl:i:617
super_3314	1110	5	223	-	Chr04	71215609	29315054	29315272	41	218	0	tp:A:S	cm:i:3	s1:i:41	dv:f:0.0562	rl:i:617
super_3314	1110	5	223	-	Chr04	71215609	29303650	29303868	41	218	0	tp:A:S	cm:i:3	s1:i:41	dv:f:0.0562	rl:i:617
super_3314	1110	5	223	-	Chr04	71215609	29253343	29253561	41	218	0	tp:A:S	cm:i:3	s1:i:41	dv:f:0.0562	rl:i:617
super_3314	1110	5	223	-	Chr04	71215609	29244451	29244669	41	218	0	tp:A:S	cm:i:3	s1:i:41	dv:f:0.0562	rl:i:617
super_3314	1110	5	223	-	Chr04	71215609	29305873	29306091	41	218	0	tp:A:S	cm:i:3	s1:i:41	dv:f:0.0562	rl:i:617
super_3314	1110	5	223	-	Chr04	71215609	29255566	29255784	41	218	0	tp:A:S	cm:i:3	s1:i:41	dv:f:0.0562	rl:i:617
super_3314	1110	5	223	-	Chr04	71215609	29284485	29284703	41	218	0	tp:A:S	cm:i:3	s1:i:41	dv:f:0.0562	rl:i:617
super_3314	1110	5	223	-	Chr04	71215609	29257789	29258007	41	218	0	tp:A:S	cm:i:3	s1:i:41	dv:f:0.0562	rl:i:617
super_3314	1110	5	223	-	Chr04	71215609	29272800	29273018	41	218	0	tp:A:S	cm:i:3	s1:i:41	dv:f:0.0562	rl:i:617
super_3314	1110	5	223	-	Chr04	71215609	29359121	29359339	41	218	0	tp:A:S	cm:i:3	s1:i:41	dv:f:0.0562	rl:i:617
super_3314	1110	72	277	-	Chr08	65779274	26617902	26618107	40	205	0	tp:A:S	cm:i:4	s1:i:40	dv:f:0.0418	rl:i:617
super_3316	1100	5	1094	+	Chr01	85112863	62740738	62741827	1089	1089	60	tp:A:P	cm:i:106	s1:i:1089	s2:i:0	dv:f:0.0005	rl:i:0
super_3319	1072	121	847	+	Chr04	71215609	30274036	30274762	427	726	0	tp:A:P	cm:i:32	s1:i:427	s2:i:427	dv:f:0.0032	rl:i:669
super_3319	1072	121	847	+	Chr04	71215609	30272371	30273097	427	726	0	tp:A:S	cm:i:32	s1:i:427	dv:f:0.0032	rl:i:669
super_3319	1072	874	980	+	Chr09	63277606	31579113	31579219	57	106	0	tp:A:P	cm:i:3	s1:i:57	s2:i:57	dv:f:0.0562	rl:i:669
super_3319	1072	874	980	-	Chr08	65779274	27054533	27054639	57	106	0	tp:A:S	cm:i:3	s1:i:57	dv:f:0.0562	rl:i:669
super_3319	1072	874	980	+	Chr10	62870657	32902906	32903012	57	106	0	tp:A:S	cm:i:3	s1:i:57	dv:f:0.0562	rl:i:669
super_3319	1072	874	980	+	Chr10	62870657	30087768	30087874	57	106	0	tp:A:S	cm:i:3	s1:i:57	dv:f:0.0562	rl:i:669
super_3319	1072	938	980	-	Chr07	68911884	35933802	35933844	42	42	0	tp:A:S	cm:i:3	s1:i:42	dv:f:0.0265	rl:i:669
super_3319	1072	938	980	+	Chr10	62870657	31814106	31814148	42	42	0	tp:A:S	cm:i:3	s1:i:42	dv:f:0.0265	rl:i:669
super_3319	1072	938	980	+	Chr10	62870657	30206368	30206410	42	42	0	tp:A:S	cm:i:3	s1:i:42	dv:f:0.0265	rl:i:669
super_3319	1072	689	1039	-	Chr07	68911884	36441022	36441372	41	350	0	tp:A:S	cm:i:3	s1:i:41	dv:f:0.0900	rl:i:669
super_3320	1071	290	1044	+	Chr07	68911884	20838853	20839607	492	754	60	tp:A:P	cm:i:42	s1:i:492	s2:i:132	dv:f:0.0024	rl:i:457
super_3320	1071	16	286	+	Chr04	71215609	65022410	65022680	270	270	60	tp:A:P	cm:i:28	s1:i:270	s2:i:0	dv:f:0.0018	rl:i:457
super_3322	1061	12	1019	-	Chr02	79114963	73146397	73147404	1007	1007	60	tp:A:P	cm:i:89	s1:i:1007	s2:i:0	dv:f:0.0006	rl:i:0
super_3323	1039	94	952	-	Chr04	71215609	29530528	29531386	484	858	7	tp:A:P	cm:i:44	s1:i:484	s2:i:448	dv:f:0.0023	rl:i:711
super_3323	1039	94	937	-	Chr04	71215609	29527734	29528577	448	843	0	tp:A:S	cm:i:39	s1:i:448	dv:f:0.0051	rl:i:711
super_3323	1039	94	937	-	Chr04	71215609	29524925	29525768	448	843	0	tp:A:S	cm:i:39	s1:i:448	dv:f:0.0051	rl:i:711
super_3323	1039	94	937	-	Chr04	71215609	29522116	29522959	433	843	0	tp:A:S	cm:i:38	s1:i:433	dv:f:0.0065	rl:i:711
super_3326	1005	22	1004	+	Chr05	77058072	902348	903330	962	982	4	tp:A:P	cm:i:85	s1:i:962	s2:i:946	dv:f:0.0012	rl:i:0
super_3326	1005	22	1004	+	Chr08	65779274	40998168	40999150	946	982	0	tp:A:S	cm:i:83	s1:i:946	dv:f:0.0025	rl:i:0
```
